# Viral origin of eukaryotic type IIA DNA topoisomerases

**DOI:** 10.1101/2022.04.12.488027

**Authors:** Julien Guglielmini, Morgan Gaia, Violette Da Cunha, Alexis Criscuolo, Mart Krupovic, Patrick Forterre

## Abstract

Type II DNA topoisomerases of the family A (Topo IIA) are present in all bacteria (DNA gyrase) and eukaryotes. In eukaryotes, they play a major role in transcription, DNA replication, chromosome segregation and modulation of chromosome architecture. The origin of eukaryotic Topo IIA remains mysterious since they are very divergent from their bacterial homologues and have no orthologues in Archaea. Interestingly, eukaryotic Topo IIA have close homologues in viruses of the phylum *Nucleocytoviricota*, an expansive assemblage of large and giant viruses formerly known as the nucleocytoplasmic large DNA viruses (NCLDV). Topo IIA are also encoded by some bacterioviruses of the class *Caudoviricetes* (tailed bacteriophages). To elucidate the origin of the eukaryotic Topo IIA, we performed in-depth phylogenetic analyses combining viral and cellular Topo IIA homologs. Topo IIA encoded by bacteria and eukaryotes form two monophyletic groups nested within Topo IIA encoded by *Caudoviricetes* and *Nucleocytoviricota*, respectively. Importantly, *Nucleocytoviricota* remained well separated from eukaryotes after removing both bacteria and *Caudoviricetes* from the dataset, indicating that the separation of *Nucleocytoviricota* and eukaryotes is probably not due to long branch attraction artefact. The topology of our tree suggests that the eukaryotic Topo IIA was probably acquired from an ancestral member of the *Nucleocytoviricota* of the class *Megaviricetes*, before the emergence of the last eukaryotic common ancestor (LECA). This result further highlights a key role of these viruses in eukaryogenesis and suggests that early proto-eukaryotes used a Topo IIB instead of a Topo IIA for solving their DNA topological problems.

## Supplementary material for "Viral origin of eukaryotic type IIA DNA topoisomerases": GyrA-GyrB PSSM: pfam_gyra_faa.txt

```
>K4B078_SOLLC/128-564
RALPDVRDGLKPVHRRILYAMHE-LGLSSKKPYKKSARVVGEV--LGKFHPHGDNAVYDS
LVRMAQ-DFSL--RSPLIRGHGNFGSI-DADPP-AAMRYTECRLEALTEAMLLADLEQNT
VDFVPNFDNSQKEPSLLPARIPNLLLNGASGIAVGMATNIPPHNLGELVDALSALI-H-N
PEATLQEL----LE-Y--MPGPDFPTGGIIM------GNIGILEAYRTG---R--GRVV-
-IRGKTDIELLD----AKTK-RAAIIIQEIPYQTNKASLVE-KIADLV--ENK-----TL
E-GVS-DIRDE-SDR-SGMRVVIE--LKR---GSD---PAIVLNN--LYRLTPLQSSFSC
NMVGILNG-Q---PKLM-GLKELLQAFLDFRCSVVERRAKYKLSQAQERNH---------
--IVEGIIIGL-----DNLDEVINTIRKASS-HALATANLRKEFELTE------------
--------------------------------------------------------KQAE
AIL-DISLRRLTALERNKFVDEGKSLRTQISKLEELLSSEKQILQ-------
>A4S991_OSTLU/59-505
RALPDARDGLKPVHRRILYGMHE-LGLRADKPHRKCARVVGDV--LGKYHPHGDGSVYEA
LVRLAQ-DFSM--SAPLVDGHGNFGSL-DDDPP-AAMRYTECRLNKLAEKGLLADIGNEC
VNFTETFDGSQTEPEVLPARVPNLLINGSSGIAVAVATNMAPHNLGESVDALCALA-K-N
PDCSLDEL----MA-L--LPAPDFPTGGVVT------NKSGMKEIYETG---K--GGVT-
-LRGRATIERVSAA-RGSLD-KDAVVISEIPYQTNKARLVE-QIADHV--NGR-----TI
D-GIS-DIRDE-SDR-DGMRVVIE--IKR---GYD---AASVLEE--LYAKTKLEVKFFV
NNVALIDN-K---PTVM-PLRQILDEFIKFRVDTIERRTRFMLSKAQDRKH---------
--LVEGFSIVL-----ADADGVVKIIRKSKD-GPSASKKLRESHGLSD------------
--------------------------------------------------------IQAD
SIL-AMPLRRLTGLEADKLDAELKELNEQIAHFQGLLSNKSKVIDVLVQEAM
>Q7U895_SYNPX/43-480
RALPDARDGLKPVHRRILYAMYE-LGLTSDRPYRKCARVVGEV--LGKYHPHGDTAVYDA
LVRMAQ-DFSM--SMPLIDGHGNFGSV-DNDPP-AAMRYTESRLQALTTDSLLEDIEAET
VDFADNFDGSQQEPTVLPARIPQLLLNGSAGIAVGMATNIPPHNLNELINGLLALI-E-N
PDLTDQEL----VR-L--IPGPDFPTGGQIL------GREGIRETYLGG---R--GSIT-
-MRGVAAIETIEA--PGRPD-RDAVIITELPYQTNKAGLIE-RIAELV--NDK-----KL
E-GIS-DIRDE-SDR-DGMRIVVE--LRR---DAY---PQVVLNN--LFKLTALQSNFSA
YMLALVNG-E---PILL-TLRKMLEVFLDFRVETIERRTRYLLRKAEERDH---------
--ILLGLLLAL-----DQLDPIIALIRAAPD-TATARQQLQDRHGLSD------------
--------------------------------------------------------IQAD
AIL-QMQLRRLTALEADKIRLEHEDLVTKIADYKDILGRRERVF--------
>Q46I57_PROMT/30-476
RALPDARDGLKPVQRRILFAMHE-LGLTPERPYRKCARVVGDV--LGKYHPHGDQAVYDA
LVRQVQ-VFNS--RYPILDGHGNFGSI-DDDPP-AAMRYTETRLAPISNDAILSEIDQET
VDFSPNFDGSQQEPDVLPAQLPFLILNGSTGIAVGMATSIPPHNLNEVVEALIAII-K-K
PSLNEEKL----LE-I--IPGPDFPTGGEIL------VSNGIKETYTKG---R--GSIT-
-MRGIARIEEINPG-KGKHK-RSGIIISELPYQLNKASWIE-KLADLV--NNG-----KI
S-GIA-DIRDE-SDR-DGMRILVE--VKR---DSD---PKKILDF--LYQKTSLQSNFGA
ILLALVNG-Q---PVQL-TLKKLLNNFLEFRENTILLRSNYLLKNIKNREE---------
--IVDALIQAT-----NNVKKVIDLIEKSKD-TPEAKSNLIISLKINE------------
--------------------------------------------------------RQAD
GIL-GMPLKKITGLEKDSLKNELKDLKTKRAELELIINDKENLMKVMVKELK
>B1WV99_CYAA5/45-491
RALPDVRDGLKPVHRRILYAMHE-LGLTPDRPFRKCARVVGDV--LGKYHPHGDQAVYDA
LVRMVQ-DFSS--RYPLLAGHGNFGSV-DNDPP-AAMRYTETRLSPIADQAMLTEISEAI
VDFSSNFDNSQQEPVVLPAQLPNLLLNGCTGIAVGMATNIPPHNLGELVDGLIALI-D-N
PELSDEKL----WK-I--IPGPDFPTGGEII------PTQGIEDAYRHG---K--GIIS-
-VRGVVRIERMDVGKKRRKE-RTAIIVTELPYQVTKSTWIE-KIADLV--NGG-----RL
E-GIA-DIRDE-SDR-SGMRVVIE--LKR---DAV---AKTVLRE--LYKKTALQQNFGA
IMLALVDN-Q---PRQL-SLRQLLEEFLKFREHTLTRQYNYELEECRNRLH---------
--LLEGLLIAL-----NNLDRIIDILRNAAD-GTTAKTQFQQELNLSE------------
--------------------------------------------------------AQAN
GIL-AMPMRRLTGLERQKLQAEYDELQGRINELENLLNNRPEFLKVLKKEL-
>Q3Z625_DEHM1/30-466
RALPDVRDGLKPVQRRILYAMND-LGMKHNTPYKKSARIVGEV--LGKYHPHGDSSVYDA
MVRMAQ-PFSY--RYPLVDGQGNFGSV-DNDPP-AAMRYTEARLAQIAEQ-LLTDIDKNT
VDFMPNFDASLEEPTVLPARIPNLLMNGSSGIAVGMATNIPPHNLAELCQAICYLI-D-N
PDCGVDDL----MQ-F--VSGPDFPTGGTIL------GTDGIKSAYATG---K--GKIV-
-IQAKAHIGEV-------DN-RKAIFVTEIPYQVNKAELVV-KIAELV--KDR-----KI
V-GIS-DLRDE-SDR-QGMRVVIE--LKR---DAE---PQQVLNS--LYKHTNMRTSFFV
NMLALVDG-Q---PQVL-SLKEVLKNFIDFRHLIITRRSQFELKAAKDRAH---------
--ILEGLKKAL-----DFIDRIIAIIRNSEN-GDTARKNLVAEFDFSV------------
--------------------------------------------------------IQAQ
AIL-DLQLRRLANLERQKILDEYAELMKRIGYLEDLLSHPEKIYALVKE---
>B8CXA6_HALOH/29-468
RALPDVRDGLKPVHRRILYAARE-LGLTHDKPHKKSARIVGEV--LGKYHPHGDASVYDA
MVRMAQ-YFNQ--RYCLIDGHGNFGSI-DGDSP-AAMRYTEARLTELAED-IMADITQDT
VDFVDNFDGSLQEPEILPTKVPNLLINGASGIAVGMSTSIPPHNLGEVVDAMVHLL-K-H
PNAKLETI----MK-Y--IPGPDFPTGAKIV------GLSGIKKAYKTG---N--GKIT-
-LRARTQIEKK-------GR-KKQIIIKEIPYHLNKVKLLE-DIAELI--NKG-----KI
D-NVS-DLRDE-SDQ-EGLRIVVE--LKS---GAD---PDIILNQ--LYKFTSLQTNYRI
NMLALDGK-Q---PRVM-DLITILKNFINFRRQVITRRTKYKLNKAKERFH---------
--LLQGLITAI-----DKLDLVISIIRHSKS-TKEARQKLQEKLVITE------------
--------------------------------------------------------KQAE
AIL-RMRLQKLVGMEEEKLHQESAGLEEQIKYYKKILNNKNELDKVLKKELL
>Q6F2B2_MESFL/37-477
RALPDLKDGLKPVHRRIIYAMND-LGITADKPHKKSARIVGEV--IGKYHPHGDTAVYDS
MVRMAQ-DFSY--RYPLVDGHGNFGSI-DGDGA-AAMRYTEARLAKVSNF-IIKDIDMNT
VPFVDNYDASEREPAYLTGYFPNLLANGAMGIAVGMATSIPPHNLREVISAIHAFI-D-N
KDITIDEI----LDNH--IMGPDFPTGALMT------NGIRMREGYKTG---R--GAVT-
-IRAKVALEEN-------DR-HARFIITEIPYQTNKAKLIE-RIAELV--KTK-----QL
E-GIS-DIRDE-SNY-EGIRIVIE--LRR---DSN---PDVVLSK--LYKFTNLQTTYSL
NLLSLHNN-I---PVLL-DLKSIIKHYVDFQINVIIKRSIFEKDKIEKRFH---------
--ILEALDTAL-----DNIDAIVNILRNSPE-SNEAKMKLTEAFGFDE------------
--------------------------------------------------------EQNK
AIL-DMRLQRLVGLERGKIQQEMAQIKERIDYLTLLISDETEQNNVLKNQLS
>A6LM89_THEM4/26-465
RAIPDVRDGLKPVQRRILYSMYE-LGVTHNKPFKKSARIVGEV--MGKYHPHGDAAIYDT
LVRLAQ-DWSI--RYTLVEGQGNFGSV-DKDPP-AAMRYTEARLSKISEE-LLEDIDKET
INMMDNFDGSLKEPIVLPSKFPNLLANGSTGIAVGMTTNIPPHNISELVDGFLALI-K-N
PQISIEEL----IE-F--IPGPDFPTGGEII------GRAGIREMYTTG---K--GSFT-
-IRGKLHVEED-------KK-KKKIVITEIPYNVSKADLIK-KIVEYA--ENS-----SL
Q--IK-DIRDE-SDK-EGLRIVIE--IPN---NVN---EDIIINN--LYKHTQLQSSFHA
QLLVIDKDKR---PVLM-NLKELMWAFVEHRFEVVRKRAQFFYKQYSKKAH---------
--ILEGLIKAS-----RSIDTIISVIRNSED-QNSAIKELMEMFDFTE------------
--------------------------------------------------------TQAK
AIV-DLRLGRLTKLEISKLIEDYNELVKKMKIEKELIGKDEKVYEKIIEELT
>GYRA_CHLTR/32-473
RALPDARDGLKPSQRRILYAMKQ-LNLTPGVKHRKCAKICGDT--SGDYHPHGESVIYPT
LVRMAQ-DWAM--RYPLVDGQGNFGSI-DGDPA-AAMRYTEARLTHSAIF-LLEDLDKDT
VDMVPNYDETKYEPVVFPSKFPNLLCNGSSGIAVGMATNIPPHNLGELIEATLLVL-A-N
SQTSIEDI----LE-V--MPGPDFPTGGIIC------GTEGIRSTYYTG---R--GKLR-
-LRARMHVEENS-----DKQ-RENIILTEMPYNVNKSRLIE-QIAELI--NEK-----TL
T-GIS-DVRDE-SDK-DGIRVVLE--LKK---GES---SEVVINR--LYKFTDVQVTFGA
NMLALDKN-L---PRTM-NIHRMISAWIRHRMDVIQRRTRYELNKAEARAH---------
--ILEGFLKAL-----SCMDEVVKTIRESSN-KEHAKQQLVELFSFSE------------
--------------------------------------------------------AQAL
AIL-ELRLYQLTGLEADKVQKEYSELLEKITYYRKVLAEEELVKDIIREELQ
>B1YGY5_EXIS2/31-471
RALPDARDGLKPVQRRILYAMHT-EGNMFDRAYRKSAKTVGVV--IGNYHPHGDSSVYEA
MVRLSQ-EWKL--RYPLIDMQGNNGSI-DGDSA-AAMRYTEARLSKVSSL-ILEGINKQT
VDYTLNFDDTTEEPLVLPSLLPNLLMNGSTGISAGYATEIPPHHAGEVLDAAIGRI-S-G
TVHTVDDL----LT-H--MQGPDFPTGGVVQ------GLDGIKKAFETG---R--GKVI-
-IRSRATIETL------RGG-RQQIIITELPYEVNKANLVK-RMEELR--LDR-----KV
E-GVA-EVRDE-TDR-DGLRVVIE--LKK---EAD---AEGVLHF--YLKQTDLQIAYNY
NMVAIHER-T---PRQM-GVLALLDAYLSHVKDVVIRRTSFDLEQAKRRQE---------
--VVSALMTAI-----SVLDETLALIRSASN-KSEAKDKLIERFSFTD------------
--------------------------------------------------------RQAE
AVV-MLQLYRLTNTDIVELQDEAAKLEKEIARLEKILNDEKTRNRLIIKELT
>Q8DZE8_STRA5/28-467
RALPDIRDGLKPVQRRILYSMNK-DGNTFEKGFRKSAKSVGNV--MGNFHPHGDSSIYDA
MVRMSQ-DWKN--RETLIEMHGNNGSM-DGDPA-AAMRYTEARLSEIAGY-LLQDIDKNT
VPFAWNFDDTEKEPTVLPAAFPNLLVNGATGISAGYATDIPPHNLAEVIDAVVYMI-D-H
PKAKLDKL----ME-F--LPGPDFPTGAIIQ------GKDEIRKAYETG---K--GRVA-
-VRSRTAIETLK-----GGK--KQIIVTEIPYEVNKSVLVK-RIDDVR--VNN-----KV
P-GIA-EVRDE-SDR-DGLRIAIE--LKK---EAD---ETIVLNY--LFKYTDLQVNYNF
NMVAIDDY-T---PKQV-GLSRILTSYIAHRREIIIARSKFDKEKAEKRLH---------
--IVEGLIRVL-----SILDEVIALIRASEN-KADAKENLKVSYEFSE------------
--------------------------------------------------------AQAE
AIV-TLQLYRLTNTDIVTLREEEEELRQQITMLKAIISDERTMYNVMKREL-
>Q7NB60_MYCGA/30-463
RALPDIRDGLKPVQRRVLYGMYN-LGLYYNKSYRKSAATVGEV--IGKFHPHGDSSIYEA
LVRMTQ-SWKN--NIPLIDMQGNNGSI-DGDNA-AAMRYTEARLSHYGNL-MLENINKET
VNFVNNFDDSEVEPTILPSLLPNLLVNGSTGIAAGYATNIPPFNLKELIDVIIHRI-D-S
PNCKLESI----LK-L--MPGPDFPTGGIIL------DDDGIKNAYLTG---K--GKIV-
-IRAKIVNE------------NDQLVVTDIPFETNKASIIR-SIEEIL--EAN-----KL
P-QLE-EVRDE-SDR-FGIRVVLQ--TNTK-DEKV---LATIKNY--LYKYTQLQINYSF
NNVVIDQK-K---PIQM-SIFNYLDSYLNHAYTILRNAISFDLKKDQKRLE---------
--VINGLIKAT-----SIIDQIILIIKKSKD-KQDAINNLINKYQFSA------------
--------------------------------------------------------IQAE
AIV-SLRLYRLTNTDILALKEEKKSLDTNIKQYQLLLKD----QNALNDHLK
>Q8EVB9_MYCPE/32-474
RALPDVRDGLKPVQRRILHAMNE-LKIHHDKPYKKSARTVGEV--IGKYHPHGDSSIYEA
MVRMSQ-EWKN--NLPLLDMQGNKGSI-DGDSP-AAMRYTECRLSKFGQT-ILKDIDKNT
VKFINNFDDSEQEPTVLPSLLPNILINGATGIAAGYATNIPPFNPSEVIDGTIYRI-L-R
PESSLAEL----AK-I--IKGPDFPTGGIIQ------GKEFIQEIYKTG---K--GKFF-
-IRAKIEEEPTK-----STKNVKRLIVKEIPYDTNKSAIVK-SLDEIK--YNN-----EL
P-GFK-EVRDD-SDK-NGISIVLE--FDT---EKD---LEIIKTF--LYKKTQLQISYNA
NMVLIKDR-K---PVQA-GLLEILDSFIEHANNVVIKAAQYDLEKSLLRKE---------
--IIEGLIKAI-----SEIDVLVNLIKSSVS-KEEAKLKIQDYFKVNE------------
--------------------------------------------------------RQSE
AIV-NLRLYVLTSFDTEKLKKEYEELLEFIKEKELIINSVPYRNKFIVSILE
>Q6MT97_MYCMS/31-466
RALPDVRDGLKPVQRRILYAMNQ-LNLTFDKPYKKSARVVGEV--IGKYHPHGDSSIYDA
MVRMSQ-WWKV--NIPLVDMQGNNGSI-DGDSA-AAMRYTEARLTKISNL-LLEDLEKNT
VIFSPNFDDSETEPTVLPSYFPNILVNGATGIAAGYATNMPPHNLSEIIDATINII-K-N
PNITIDQI----LK-I--VKGPDFPTGAIIQ------NKQGIREAFLTG---K--GKVI-
-ISSKWHQE----------K--NNIVIDEIPYEVVKQDLVK-KIGDVI--DNN-----SN
L-GIK-EIRDE-TDR-KGLRIVIE--LNE---KAN---LETVRKF--LFKSTWLSVSYNY
NNIIIVDK-Q---PKQL-GLIDIIKAYISHYKEVFIKRTEFNLNKANLRLE---------
--IVNGLIKAL-----SILDEVIKVIRKSEN-RLDAINNLVITFKFTT------------
--------------------------------------------------------NQAT
AIV-DMRLYRLTSTDVNKLLLEKTELIDKIKKYQEILNNSLVLDNEIISRLE
>Q6KHI4_MYCMO/34-470
RALPDVRDGLKPVQRRILYSMHE-LGLTSEKPFKKSARVVGDV--IGKYHPHGDSSIYEA
MVRMSQ-EWKM--NVPLIQMHGNIGSI-DDDPA-AAMRYTEARLSKISSL-LLSDIKSDT
VSFSLNFDDSEKEPTVLPAFFPNLLVNGARGIAAGFATEIPPHNLGEVIDGIIAKI-K-N
PNIKIETL----NT-I--IKGPDFPTGGIIY------GIDGIKEAAFSG---R--GRIT-
-ITSKYEVHK--------NQ----IVITEIPYGVVKSKLVR-QIDEIN--LDK-----NI
G-GMN-EVRDE-TNR-DGIKIVID--LEA---GAD---ASKIMKF--LMQKTELQLYYSY
NNIAIHNN-A---PVLM-NLHDLIQAFLDHVKVIQTNKINFELEKLSKRLE---------
--IIEGFIKLT-----EISDQVIEMIRKSEGSKVGVVENLIKIFNFSE------------
--------------------------------------------------------IQAE
SIA-NLRLYRLSKTDVEEFIKEKQELETRINFLKTLLSSESEFNAELIKIFK
>Q4AAS0_MYCHJ/32-463
RAIPDVKDGLKPVQRRILYSMWQ-LGLKNSKNYKKSARVVGDV--IGKYHPHGDSSIYDA
LVRLAQ-EWKM--NSPLVEMHGNKGSI-DDDPP-AAMRYTEVRLAEISEH-LLELISKNV
VSFCPNFDDSEKEPTILPAIFPNLLINGAIGIASGFATEIPPHNLGEVIDAAILMI-K-N
PGITIEEI----ST-I--ILGPDFPTGGIVY------GKSGIFDAFKTG---K--GKIK-
-ISSDYKIFEK-------NG-QNVIEITSIPFGISKSSLIE-EIDDIR--FDV-----KI
Y-GIK-NVIDQ-SDQ-NGVSILIE--LEQ---DGN---PDLIINY--LLQKTHLQIHYSY
NSVAICDN-S---PKLL-SIKEMIFYYLEHLRKIKLAEFNFELYKNKKRLE---------
--IITGFLKVA-----DITDEVIKVIRASDNSKVGVVNDLIKFFNFSQ------------
--------------------------------------------------------TQAE
AIA-SMRLYRLSKIEQQIYLEESKNLEKNITKFKKLIEN----KDEF-----
>Q4A6Z3_MYCS5/34-477
RAIPDVRDGLKPVHRRILYSMYA-LGLDFDKKFKKSARIVGDV--IGKYHPHGDTSVYNA
MINLAQ-WWKM--NIPLLSMHGNIGSI-DDDKQ-AAMRYTEVKLAKIANY-IIGDIKKKT
VKFIPNFDDSETEPIVLPSMFPNLLVNGSRGIAIGMATEMPPHNLGEIIDACVYKI-K-H
PKASYSEL----SN-F--VLGPDFPTGGVIK------GTKGIAEALENGRNEK--NKIK-
-LFCKYEIYTK-------GK-NKFIEITEIPYGVVKVKLVY-EIDLII--QNK-----LI
D-GII-EIKDR-SDR-DGINILIT--LDI---NSN---EESILNY--LFSKTQMQITYSY
NNIVIDNN-S---PTLM-NLENLISSYIAHIKNVKTLSLNYDLNKAKVRLE---------
--IINGFIKVS-----EITSQVIELIRKTQGSKMGVVNNLIQVFNFTK------------
--------------------------------------------------------LQAE
SIA-ELRLYKLSQTDKEIYLKEKVEVKETINIIENLLNNEKEFNNFLINEIK
>A5IXX2_MYCAP/40-480
RALPDVRDGLKPVQRRILYSMYD-LGLQNNKPFKKSARVVGDV--IGKYHPHGDTSIYDA
MVRMGQ-EWKM--GHTLVEMHGNVGSI-DDDPA-AAMRYTEVRLSEIANY-VIGDIRKNT
VKFAPNFDDSEKEPVVMPVLIPNLLINGSTGIASGFATEMPPHNLNEILDAAIAKV-K-N
PAIELTKL----AK-I--IQGPDFPTGGIIY------GTEGIHEAFERG---K--GRIT-
-LASRYNVYTD-------SK-YKYIEITEIPYGVVKSKLVH-EIDLIV--DSE-----EV
A-GLL-EVKDQ-TDR-NGINILIT--LDK---EAD---ENVIVNY--LFLKTQMRIYYNY
NNVVIDNY-T---PKTL-GISALLDAYLKHVKDIKIKTIEFDLIKHKARLE---------
--IVIGFLKVA-----KITDKVIEVIRKSENSKQGVIDNLMSAFDFTL------------
--------------------------------------------------------NQAT
AIA-ELRLYKLSKTDEHAFLIEKEELEEKIKQCELLLNDSDEFNKYLIALFK
>TOP4A_AQUAE/31-471
RAIPDVRDGLKPVQRRILYSMYE-MGLLPDKPFKKSARIVGET--LGKYHPHGDQAVYEA
LVRMAQ-DFTM--RYPLIIGQGNFGSI-DGDPA-AQMRYTEAKLSPLAVE-MLTDIDKDT
VDFQPNFDDTLMEPEVLPSKFPNLLCNGTSGIAVGLATSIPPHNLTEVGNALVKLA-Q-N
PQISVDEI----ME-I--LKGPDFPTGGVIE------NFAQVKEIYKTG---R--GIIK-
-VKGKAHVEKV------QGGR-ERIVITEIPYQVNKAELIK-KIADNV--RNG-----KI
K-EIS-DIRDE-TDK-EGIRIVVE--LKR---DAK---GEEVLKK--LYKYTPLEKGFPV
NLVVLIDK-E---PKLV-DIKTLLREFIKHRLEVILRRSKYFLKKVQDRLH---------
--IVEGLLKAI-----NFIDDIIERIRRSKD-ASEARNYLMEEFGLSE------------
--------------------------------------------------------KQAQ
AVL-DLRLQRLTSLEREKLLEEEKELREKIEYYKKLVASEGERIKVFIEETE
>Q87SJ2_VIBPA/34-470
RALPYIGDGLKPVQRRIIYAMSE-LGLSASAKYKKSARTVGDV--LGKYHPHGDSACYEA
MVLMAQ-PFSY--RYPLVDGQGNWGAP-DDPKSFAAMRYTEAKLSKFAEV-LLGELGQGT
VEWQPNFDGTMKEPQMLPARLPHILLNGVTGIAVGMATDIPPHNVREVADATIHLI-D-N
PKAELPEV----MQ-F--VKGPDYPTEAEII-----SPQAEIEKIYRNG---R--GSIK-
-MRAVWHKE----------G--SDIVITSIPHQVSGSKLLE-QIANQM--RAK-----KL
P-MVE-DLRDE-SDHENPTRIVIV--PRS--NRVD---CDLLMNH--LFASTDLERSYRV
NLNMIGLDNR---PQVK-GLVQILSEWIEFRRSTVRRRLQYRLDKVMARLH---------
--ILEGLLVAY-----LNLDEVIEIIRTEDD----PKAVLMERFGITD------------
--------------------------------------------------------IQAD
AIL-DTKLRHLAKLEEMKIRGEQDELEKEREKLEQLLGSERRLNTLLKKEI-
>Q5NHQ1_FRATT/32-469
RALPHISDGLKPVQRRIIYAMSE-IGLSHLSKYKKSARTVGDV--LGKYHPHGDSACYEA
MVLMAQ-DFSY--RYPFIDGQGNWGSI-DDPKSFAAMRYTESRLSKYAVL-LLDELKKGT
VDWAKNFDGTMDEPKLLPAQVPNILLNGAMGIAVGMSTYIPPHNITEIINACLQLL-S-K
PNSTIEEI----LE-I--VEAPDYPGGANII-----SSKEEIADVYKSG---N--GSIR-
-QQAVYEYD----------N-HSNVVITKLPHQVSSAAVME-QIANEL--KQQ-----KI
T-WIK-NIQDE-SDDKEPVKIVLY--SAT--IKKN---IKKIMGH--LLATTDLEKSFRV
NMNMIGLDNR---PQVK-NLLDILNEWLEYRKHTLRRRLQTSLDKVLDRLH---------
--ILEGLLIAF-----LNIDEVIDIIRNYDD----SSGELQTRFTLSE------------
--------------------------------------------------------IQAE
AIL-NIRLRKLAKIEEIEIKKEQKELQKERELLEGYLNSEVKFRNLMKKEF-
>A5EV71_DICNV/28-465
RALPALADGLKPVQRRLVYAMSE-LGLSAGSKYKKSARTVGDV--LGKYHPHGDSACYEA
MVLMAQ-NFSY--RYPLIDGQGNWGSA-DDPKSFAAMRYTESKLTAYAHS-LLAELNPET
VDWTANFDGTLQEPKTLPARLPNILLNGGSGIAVGMSTDIPPHNMGEIVAACQALL-K-N
PQLSEEAL----LQ-I--VPAPDFPTGGVLI-----NTREEIAHCYRTG---S--GSVR-
-LRASYH-I----------E-KDNIVIDELPYQVSGSKVQE-QITQQI--QEK-----KL
L-WLE-AVRDE-SDHKNPTRLVLLPRSHR----ID---KKRLMQH--LFATTDLEKTVRI
QLNMIGLDGK---PQIK-PLIVILREWLTYREQTVMRRLSYRLHALNERLE---------
--ILAGLRIAF-----LQLDTVIQIIREHDD----AQTALMQALPLTA------------
--------------------------------------------------------AQSE
AIL-NIRLRQLAKLEENAIVQEEKTLIDEQKSLQNLIDNRDARLQFIADELA
>Q11JA5_CHESB/38-477
RALPDVRDGLKPVHRRIMHTMRL-LRLNPEQGFAKCARIVGDV--MGKFHPHGDQSIYDA
LVRLAQ-PFAM--RYPLVDGQGNFGNI-DGDNA-AAMRYTEARMTEVAAE-LLSGITEDA
VDFRPTYNEEDEEPIVLPGAFPNLLCNGSSGIAVGMATSVPPHNAAEVCDAALALI-D-D
PDVPVSRL----LD-F--VQGPDFPTGGIIV-----EGRASIREAYETG---R--GGFR-
-LRARWHKEDQG-----RGT--WNVVVTEIPYGVQKSRLIE-KIAELI--LAR-----KL
P-LLE-DVRDE-SAE--DIRVVLV-PKSR---AVE---PELLMES--LFRLTDLETRFPL
NMNVLSRGKV---PSVL-SLKDVLREWLDHRREVLVRRSQHRLAEIEKRLE---------
--ILAGYLVAY-----LNIDEVIGIIREEDE----PKPVMMERFNLTD------------
--------------------------------------------------------NQAE
AIL-NMRLRALRKLEEFEIRTEFDKLSEEKTQIEALLASEAKQWKTVRWEVA
>A0L827_MAGMM/32-471
RSLPDVRDGLKPVHRRILFAMRA-LRLDPNSPYKKSARVVGDV--IGKYHPHGDQAAYDA
MVRLAQ-EFAV--RYPLVDGQGNFGNI-DGDSA-AAMRYTEARLTSVAKA-LLEDLEMDT
VDFMPTYDGSMEEPVVLPARFPNLLANGSSGIAVGMSTNVPPHNVGEILDACLLLI-S-K
PNCSIEEL----MQ-H--LPAPDFPTGGILM-----ADHAERLEVYSEG---R--GSLR-
-LRARWAVEDLG-----RGL--WQIVVTEIPYQVQKSRLIE-RIAQLV--IDR-----KC
P-FLT-NVRDE-SDE--NLRIVLE-PRAR---TLD---PELIMHF--LFKHSDLESRASF
NLNVIVGGHR---PEVL-DLKGILRHWLDHRFVVHTRRASYELKKIRERLH---------
--LLQAFLIVH-----LNIDEVIEIIKKNDD----PAPVLMARFSLDE------------
--------------------------------------------------------IQAE
AIL-NMRLRNLRKLEEMKIRKEMEELQARADLLEAMLADDKIMWKAIRDELK
>A6TSS8_ALKMQ/32-467
RALPEI-DGFKPSHRKLLYTMSQ-MGL-LTKGRSKSANIVGTT--M-KLNPHGDQAIYET
MVKMTRGHQGL--LHAYVDSKGNFGKVYSRDMREASARYTEAKLEKFTQE-IFSNIDKNV
VDFVDNYDSTTKEPTLLPTTFPNILVKYNKGIAVGMAEHIPSFNLKEVCEATIAYL-K-D
KEI---DL----LE-Y--LKAPDFSTGGELI-----FNEVTMKQVYHTG---R--GTFK-
-VRGKYRYVK--------AD--NAIEIYEIPYTTSIEAIIE-SIIELV--KKG-----KI
K-EIT-DIRDE-TDK-NGLKITID--LKR---GVN---PDDLMVK--FFKWTKLEDSFGC
NFNILING-H---PKVM-GVKEILDHWIAFRLSCLKRQVQFEIDKLEEKLN---------
--LLKGLEKIQ-----LNIHEVVDVIQNTKK-DKDVIANLMEQFDLNL------------
--------------------------------------------------------AQAE
YIA-EIKLRSLNQELILKKIKEISAIEKELKRLGMVLARESKQNEIIVNDLK
>B8I1F5_CLOCE/30-465
RAIPEI-DGFKPSHRKLLYTMYK-MSL-LTGAKTKSSNIVGQT--M-KLNPHGDMAIYET
MVRMTRGNNAL--LHPFVDSKGNFGKQYSRDMKFAAPRYTEAKLDKICEE-IFKDIDKNT
VEFVDNYDGTMKEPVLLPTTFPTILVNSNQGIAVGMASNICSFNLVEICKTTSALI-D-D
ENV---VL----ED-Y--LKAPDFSSGGQLI-----YSAKEIRDIYKNG---R--GGFK-
-VRARYKYDK--------EN--NCIEIIEIPYTTTVEAIID-QIIELI--KGG-----KI
R-EIT-DVRDE-TDL-SGLKLTID--LRK---NTD---PDILMNK--LFKLTPLQDSFSC
NFNILING-R---PRVM-GVRTILNEWLNFRVECIKRQISYDIEKKSDKLH---------
--LLMGLKKIL-----LDIDKAIQIIRGTEQ-EAKVVPNLMTGFGIDE------------
--------------------------------------------------------IQAD
YIA-EIKLRNLNKEYILNRVGETENLIKEIAELKDIHGNDNKVKKIIQKQLS
>R5ZII7_9ACTN/51-485
RAFPEI-DGFKPSHRKLLYTMYK-MGLL-KGERQKSANIVGQT--M-KLNPHGDAAIYET
MVRLAT-GNEA-LLAPFVESKGNFGKYYSGDLSYAASRYTEAKLSPISAE-IFKDIDKDP
VDFVDSYDGAMKEPRLLPTTFPNILVSANKGIGVAMASDICGFNLNEVCTATMHYL-Q-D
PDC---DL----LE-Y--MPMPDFSTGGEII-----YRREEMEKIVETG---L--GSFQ-
-IRSRWRWIP---------E-ERIIEVYEIPYTTKTDVIIE-RIVKLS--KEG-----KV
K-EIA-DIRDE-TDL-SGLRIAID--LKR---GVD---PDKLMAK--LYRSTTLQDSFSC
NFNVLVDG-Y---PRVM-GVRQILHEWVKWRIESTRRRINFDLGKKSERLH---------
--LLHGLEAIL-----LDIDKAIAIIRGTKL-EAEVVPNLMKGFDIDE------------
--------------------------------------------------------TQAE
FVA-ELKLRNINEEYILNRTKDIAKLEGEIAELEKILSSEENIKKVISDEL-
>A4CLF9_ROBBH/42-460
RAVPAIEDGFKPVQRRIMHALKE-M---DDGRYNKVANVVGQT--M-QYHPHGDASIADA
MVQIGQ-------KDLLIDTQGNWGNILTGDGA-AASRYIEARLSKFALE-VV--FSPKI
TEWQLSYDGRKKEPVHLPVKFPLLLAQGAEGIAVGLSTKILPHNFIELIDASIKHL-Q-G
KRF---KL-------Y-----PDFPTAGIID-----------IGNYNDG---ERGGKVR-
-VRARIAQQ----------D-KNTLVISEIPYGTNTSSLID-SILKAN--DKG-----KI
K--IK-KIEDN-TAA--EVEILVH--LPS---GIS---PDKTIDA--LYAFTACETSISP
LGCIIEDN-K---PVFM-GVSEMLRRSTDHTVELLQAELEILLGELQEQWHAASL---ER
IFIENRIYRDIE--EEETWEGVIAAIGKG---LKPHTGHLRRE--VTE------------
--------------------------------------------------------EDIV
RLT-EIRIKRISRFDLDKAQEHLDNLEKRIAETKHHLAH---LTDYAIDYFR
>Q7MUA9_PORGI/58-479
RAVPHIEDGLKPVQRRILYTMHHWF---DNGRMNKVAKVTGQT--M-ALHPHGDASINDA
LVQLGQ-------KGYLIETQGNWGNILTGDEA-AAGRYIEAKLSALAQE-TL--FNDKI
THWKRSYDGSEDEPVALPVKFPLLLAQGTEGIAVGLNSKVLPHNLGELLMACIAHL-R-G
ESF---DL-------Y-----PDFPTGGMMD-----------ASRYNDG---RRGGQIK-
-SRAKIRKL----------D-NRTLSITELPCGKTTSSLIE-SILKAN--EKG-----KI
K--IK-RIDDM-TAA--EADIRIH--LAA---GVS---SDKTIDA--LYAFTDCEVSQSP
NACVIMDD-K---PVFL-GVTDLLRYSAERTRELLKQELTIRLEEKREQYLAASL---ER
IFIEERIYKDREFEEAESEQDALMHVEAR---LEPYAHRFIRP--ITY------------
--------------------------------------------------------DDLK
KLL-EIRMARILRFNLPKHEAMMLQLEKDIAELEKNIRE---ITAYTIRWFE
>A6KWX2_BACV8/59-479
RAVPHINDGLKPVQRRILHSMKR-L---DDGRYNKVANIVGHT--M-QFHPHGDASIGDA
LVQLGQ-------KDLLIDCQGNWGNILTGDGA-AAPRYIEARLSKFALD-VV--FNPKT
TEWQASYDGRNKEPITLPVKFPLLLAQGVEGIAVGLSSKILPHNFNELCDASIAYL-R-G
EEF---KL-------Y-----PDFQTGGSID-----------VSRYNDG---ERGGMVK-
-VRAKINKI----------D-NKTLSIAEVPFGKTVPGVCD-SIVKAS--EKG-----KI
K--IR-KVEDL-TSE--KVEILVH--LAP---GVS---SDKTLDA--LYAFTDCEVSISP
NCCVIDEK-K---PHFL-TVSAVLKKATDNTLSLLRQELEIHKGELLENLHFASL---EK
IFIEERIYKEVKFEQSENTDAACEFIDER---LTPFYPQFIRE--VTK------------
--------------------------------------------------------EDIL
KLL-DIKMARILKFNKDKADENIARIKEQIEEINNHLAH---IVEYTIDWYQ
>Q73KU9_TREDE/23-439
RAIPDLEDGLKPVQRRILHSLFE-M---DDGKFHKVANVIGHC--M-KYHPHGDASIGNA
LVVLAS-------KELFIDTQGNFGNIFTGDEA-SAPRYIECRVNEFAKT-IF--YNPHI
TDYTVSYDGRNKEPLAFRAKLPVILAIGAEGIAVGMSTKILPHNILEIIEAEKAFL-S-G
KSF---AL-------F-----PDFPTGGLID-----------VSEYEDG---L--GKVL-
-VRAKLDTS----------D-EKRIVIRELPFGSTTESMIN-SIEAAS--KAG-----KV
K--IS-EISDY-TGE--NVEIELK--LPR---GVY---SADVVDA--LYAFTECEQSIPC
NLLVIKDN-L---PVQI-TVTDIIKYHAKQLMQILKDELEYERAMLTERLHLRTL---ER
IFIEERIYKKIE--TMKTAEGVINAVIKG---FVPFKKELIRD--VTE------------
--------------------------------------------------------DDVD
KLL-KIPIRRISLYDINKNREEVREINNRLKEIAKLLKN---LKGYAISVLD
>PARC_BORBU/22-434
RAIASVVDGFKPVQRRIIHSLFE-M---HDGNFHKVANVVGNT--M-KYHPHGDTSIYEA
LVNIAN-------KDLFIEKQGNFGNLFTGDPA-SASRYIECRLTPLAFD-VL--YSKEI
TIYESSYDGRNNEPLLYPAKIPVILIQGSEGIAVGMAAKILPHNFNEILNAVKSEL-L-G
ESY---D------------IYPDFPTGGIVD-----------VNEYADG---N--GKVL-
-VRAKIETI----------D-EKTIVIRELPFGETTESLIS-SIEKAI--RKN-----YI
K--VS-SINDF-TAE--NVAIELS--LPR---GVY---ASEVIEK--LYHYTNCQISISV
NLLLLSER-Y---PVVY-TIKDLIKFHAAHLQKILKMELELQKSKILEKIFYKTLEQIFI
EKKIYKLLETI-----SKEENILSIILSE---VLRHKESFSRE--VLK------------
--------------------------------------------------------EDVE
NLL-KIPIRKISLFDIDKNSKDIKILNKELKSINSNISS---IRGYSI----
>Q8EYM0_LEPIN/37-450
RAIPHEIDGLKPVQRRILWAMWN---SDARNRYTKTVKVAGLA--M-GYHPHGDKSIQDA
LSQMAQ-DFTFANNIPLVSGEGTFGDVLDPSAI-ASPRYTEVKLSDFVKD-LGFFESLPD
IDYVKNYDETEDEPIHFVGKVPIVLLNNIQGIATGFRCFIPGHRLADIVKSQINYL-K-S
KKP---------L-----SLKPWYKDFNGEV------K------MAETE---T--GNIT-
-MSTTFAFKW---------E-GDTLYLTDSPMNWNREKVIS-LLDDILERKDS-----WL
K-----DYVDY-SSQ--TFRVELQ--YKK---GEK--PSQKEIMA--LFNKEDVQ-TLAM
N-VITYDG-K---LKNF-KPEEIIKRFCDFRKTHLIRRFKRLSGLEEEKIE---------
--RNS-----------ELIRFIKEKWNEKVI-GIKSKKDFEEK--LKTS-----------
------------------------------------------------------KFKYFE
WLS-TIPVYRMTIEEVKKCEEAIVEAKTTLARYQGLVKEDKKLTEFMII---
>TOP2_IIV6/711-1126
RSLPHLIDGLKESQRKVIFGLKQ---WNG-KNNIKVAQLGAFVAQKTDYK-HGEQNLFDT
IIKMAQ-TFVGANNIPLLEEDGQFGTRLSGGKDAASPRYIFVNQPPILNK-IFRPEDDPI
LNYTLD-----GEPVFYAPVIPLICINGSVGVGTGFSCNIPMFNPSEIIDGLKQWI-N-M
REQ---------GEKYVFKYKPWYKGFTGKIE---KNGSGR----YISY------GTLSN
EASNNGMY---------------QYTVSELPINMWTDKFKE-MCDQYR-ESN------LI
K-----TCDNYSEVT--TVNFKIS----------------SEHEL--TIENLKLRSYIHT
SNMVMFDHEGK-IHKYE-TLNGIMQRFCKERIKIYEKRRQYMLQKLNKSLT---------
--ISE-----------NKKRFMEDVMNQKIKILLQEDEVVHQQ--LLDMNYYK-------
---------------------------------------------------DDEGE--FD
YLL-NMNIGGFRKKNVDKLISKIDDLKKDIMWYTNTNEG-----QMWLKDIL
>Q4A235_EHV8U/664-1074
RSIPKMLDGQKAGQRKVVFYALN---HVG-KNEAKVAQMAGTAAQVTQYH-HGEVSLANT
IIGMAA-TYTGSHNLPLLYPSGQFGSR-HAKNSAAAPRYIFTHISSFLPR-LIKSEDNDV
LTYNVD-ENKKVEPTVYIPVIPIVLVNGANGIGTGWKCDVPQYNPLEVIDACKRMANG-G
ELS---------TS----KWVPWYVGYNGKME---ETTDG-----FNSI------GTYE-
-VSGN------------------TLTVTELPIGRATEDWIE-SIQSLI-----P---DKI
K-----NYEKNLGPD--SVTIKLN--LT------------SPIDD--PVATLKLSTKLQT
NRMWLYNAKNK-ITHYA-GPTQIIQEHARERLKLYEASRISQIEKASHKMD---------
--LLN-----------NKIRYIMEFIEGKIKIGKMSTSSLNEY--LAQNGYL--------
---------------------------------------------------RSNNS--FR
YLTDDISTGQLTTDNVDKLRNQIRNITTDIDALRETTAN-----KMWITDLN
>TOP2M_DICDI/808-1233
RSIPSLIDGLKPGQRKILFASFK---RRL-TNEIKVSQLSGYVAEQTSYH-HGEQSLNST
IVKMAH-NFVGSNNLPLLTPSGQFGTRLQGGSDSASARYIFTKLEPVARY-LFNELDDPL
LNYLEE-EGESIQPDYYIPIIPMLLVNGSEGIGVGMSTSIPLFSPIDIIDQLMLRL-N-N
QVA---------LK----KLIPWYRGFKGTI------SPDR--HTYRTN------GVIK-
-LVGR------------------NLEITELPIGRWTSDYKE-VLNDLI--DKD-----VI
K-----SFQES-NTE-NSVHFTIL--LNNNQLEQM---EDLTENE--LIKLFKLSASLNF
HLTCFDENSK--IQKLE-SVEEIIDQFYKVRLQFYGKRREYLLKSLDNQIK---------
--RLT-----------TTIQFLEVIASGKLKIQGRSKQDLIKE--LESGEIVGFE-----
-------------------------------------------------NFGTHPPEVYQ
HLF-SLSILDITKERIDNLTNQLTKRKSEHQSISSSDPK-----SLWTADLQ
>TOP2M_CAEEL/720-1158
RSIPSLIDGLKPSQRKILWTLLN---NMDESTEIKVSQLAGAVAHRQSYH-HGEESLVRT
IIRMGQ-TFCGSSNLPLLQPIGQFGTRHEGGNDAASARYIFTALAPTTRL-LFPQADDDL
LQKNVE-EGMVVEPTWLCPIVPLILINGTEGIGTGWSTKIANRNPIDIIDMIRRKI-D-S
IST----------E-Y--EIPPFYEEFRGKL-------EVVTPTKFISS------GKIQ-
LIRPERKNA----------S-TFSIEIVELPIGIWTSKYKE-KLSKIV--ETL-----PV
L-----EFSERHTEK--RVHFRIT--LDR---KKSSRFLQKSNSD--LLNYFKLRTSLTE
NRVLFDRNGE--LKEFG-NISEIAAEFFEVRRDLYEKRLKIQKEECEAKLI---------
--YVE-----------NQLNFIEMVTNGTIEIRSMGRNQLEEK--LQEMGFRVDPM----
-----------------------------------------------ATIAKNSKKANYG
YLL-EMPVSRLTSDEMKRLEERKSRRRTELEAAESADWK-----SVWRSELD
>I7M5X3_TETTS/681-1152
RSIPSLCDGLKPGQRKILFSCFK---RNL-KSEIKVAQLIGYVAEHSAYH-HGEQSLAST
IIGMAQ-NFVGSNNINLMMPIGQFGTRNQGGKEHASARYIFTSLSKITRI-LFPEHDDHV
LKYLED-DNQVVEPEWYMPIIPMCLVNGSSGIGTGWSTDIPNYNHKEIVEQIRGKL-E-G
KPF----------T----ELHPWYKGFQGQI------EINP-KGGYIVK------GQYE-
-IDEV-E---------------ETIKITELPVGKWTRDYKN-YLEELLSPPKG-----EP
E--IE-DIREYHTNN--RVHFEVQ--AIP---G-----RIQQWGD--IEKKLKLSTTMQT
TNIVMFNDKYK-LKRYQ-STVEIMEEFYALRLKCYQKRKDYLVSKIQRDVD---------
--ILQ-----------NKMKFITLVVNGTLEIRNARKKGVLNK--LKELGLTPMSKITRI
NSTKIQAFEEKKKESQA----------EKNEDNEDEEVQQDEEEEEEQVQEGEIPLSEYN
YLL-SMPIFSLTEEKVLQLKKQVEEKESELLILQKKEIK-----DMWTEDLD
>I7MA91_TETTS/672-1130
RSIPSLCDGLKPGQRKILFACFK---RNL-KNEIKVAQLSGYVAEHSAYH-HGEQSLEST
IVGMAQ-SFVGTNNINYLMPIGQFGSRNMGGKEAASARYIHTCLNKITRC-VFPEPDDHI
LYYLED-EGQQVEPIYYLPIIPTALLNGADGIGTGWSTSIPCYNPRELVDSIEKRM-M-G
VPF----------T----DLLPWYKGFTGEI------SNNE-KSQITVS------GKYH-
-LVNE-T----------------TIEITELPIKKWIRDYKN-FLEEKL-ESTK----DKD
P-EIE-DIKEYHAGN--RVHFVVK--MSE---KQM---EKVQREG--IDKYFKLQSTIPT
TNMVLFNHEGK-LTRYA-NICEIMEEFYEVRLNAYKRRKEYLVSKIERDLE---------
--ILS-----------NKKRFILAVINESIRVRNAKRKDLIKE--LSVQGYVQMKDMPKI
KSSKLTSQL-------------------------EQEQNQDSNEENFETNPNEINAKEYN
YLL-SLPMWSLTYEKVEEIKQEQKNKQDELDKLVATEVI-----DIWKEDLK
>A0BK44_PARTE/365-801
RSIPSSIDGLKPTQRKIIHTLLN---HS--KQEYKVSSLSGLVTTYAQYH-HGEQSLQQT
VVAMAQ-NFTGSNNINLLLPIGQFGTRSMGGKDAAQARYISTKLSSLTTK-LFNEDDLHT
LNYLDE-EGYTVEPFWFTPILPLVLINGAEGIGTGWSTQVPNFNPREICQQIKRKL-R-G
E-E---------FE----ELVPWYKGFTGSI--------TAGTNQYIAK------GSFI-
-QHKN------------------HLYITEIPPKKSVKEYQA-FIQSKM-EVAEGKSEPEI
L-----DMKEYHAGN--KVCFELK--VT----------DEVLKQD--IEKYFKLQTTIAM
TNLVLFNEKGL-LKRYS-NVSEILDEFYQTRIKFYQLRKEYLLSKYQNELE---------
--LVQ-----------SKSKFIEGMIDNSIQLRGLKKMEMCKK--LQSLGFKGISKMEKV
KS---------------------------------------TRISKDFDADNLEKQ--YD
YLL-SMPMWNFSEEKITAFKQQIKQLQDQITALNKKTPQ-----QIWSEDLD
>A0C0L0_PARTE/673-1148
RSIPSLMDGLKPGQRKVLFACFK---RNL-KQEIKVVQLGGYIAEHSAYH-HGDLSLVST
IIGMAQ-NFVGSNNINLLLPKGQFGSRAMGGKDHASARYISTALNKITRY-IFPEQDDHL
LKYQED-DGQMVEPEYYVPIIPMSLVNGAEGIGTGWSTSIQNYNPIELVNQIKNRL-D-G
Q-P---------FQ----PMTPFYRNFDGIIE---NLPNGN----GIIK------GIIDC
NEATD------------------IITIRELPIKKWTRNYKE-WLDKEMAEEGS-----QI
V-----DLREYHTKY--KIHFEIQ--MV-D-G------FVSDLKN--PLEYFKLSTPASC
SNMVLFDSNNK-IKKYE-CVSDIMEEFYQVRLQFYHKRKEYLVSKLDREVQ---------
--LLD-----------NKLKFIKMVISEEIQIRNVKKIDLVKQ--LDKNGFTRFSQLIQV
KSTKVKAFGDSQKQKKNVDD----DESEDEQVSEDEDKQQKKQIQKKLQSTPSIDISEFN
YLL-SMPLFSLTYEKVEKLQEELNQRVQSREALVNKEIS-----LMWREDLD
>O41065_PBCV1/651-1059
RSIPSVVDGFKPSQRKVLYCAFK---RNL-TSDVKVAQFSGYVAEHSAYH-HGEVSLQGT
IVNLAQ-DYVGSNNINWLLPEGQFGSRLQGGKDHASARYIFTKLNPKTRQ-VFVDTDDNL
LKYLYD-DGDKIEPECYVPIIPSILVNGSSGIGTGWSTNIPSYNPKDIVDNVKRLI-S-G
EDL------------V--EMKPWYKGFKGKI------METS-PGVYVTK------GLYM-
-PNGK------------------TIVVSELPVGKWTHDYKE-HLDGLL--EKK-----II
S-----DFREKHSDT--DVLFEID--FV--------------GNP--NIDILKLETTIRS
TNMHAFDPSGK-IKKYD-TPLDIIRDWFEVRKDLYVKRKAYLLEDLTHRTN---------
--IAQ-----------NKHRFITMVNNDEIIINKKHESVISAE--LEKLNF---------
----------------------------------------------------YKVDGKYD
YLL-NMRISSLTLERATELEREAVKLNKELDDLSKTTET-----DMWNNDLQ
>Q6RCM0_ENTHI/674-1116
RSIPSVVDGLKPSQRKVLWTCLE---KNI-MKELKVSQLSGLVSEKSSYH-HGEVSLQAT
IVNMAQ-NFCGSNNVNWLLPSGQFGSRLGGGKDQAAARYIYTRLSSISRY-LCPKDDDQI
LEYLID-EDRRIEPKYYFPIIPTVLVNGADGIGTGWSTAVSNYNPLDLVDNCRRYL-N-G
E-E---------FK----EMKPWFRGWTGQLR----K--NKDGSGYDCY------GKWR-
-RLSE-D----------------KIEITELPIQIWTDSYKQ-HLEKCI-EAK------IV
K-----GYSEYHMVN--TVHFVID--LV------Q---PMSDED---IWTNLKLVSSVKT
TNMHLFNSEYK-ITKYH-TVLDILSEFCDVRMKGYEERKKAIIESMERQLM---------
--ILS-----------NKARFIKMVIEGELIVNNRKKNELYKD--LIKFGFDQIRDPKKA
NKSKPI-------------------------------GESEDDEIKEEEEDDEVGG--YD
YLL-SMKIWTLTYEKAKKLMEDCDDLKTQIDTIKTTPVK-----DMWLKDLD
>Q4UEG9_THEAN/681-1114
RSIPSVIDGFKPGQRKVLFGCFK---RNL-KNECKVAQLTGYIAEHSAYH-HGENSLQQT
IINMAQ-DYVGSNNINLLLPCGQFGSRKEGGKDAAAARYIFTKLSPLTRY-IFLQEDDPI
LDYQND-DGQIIEPYYYLPIIPMVLVNGAEGIGTGFSTFIPSYNPIDIIDNIVNFL-D-N
K-D---------MN----DMIPWYRNFKGTVT---RNSKLG----YDII------GNYE-
-LNHSIN----------------QLVITELPINRWTNDYRE-YLNSIM-ATNKED-EGYI
T-----DYGDFSSNE--FIKIKIK--LN-D-S------GPDITDD--IEKVFKLKTTIST
SNMILFDCNKR-IKKYN-GAIDILKDFITTRVKYYTKRREYMIKQLQLQLQ---------
--QLS-----------NQIRFINMIINNELVIFRKSKKQIVSE--LKRLNFNTYKPEE--
---------------------------------------------EEDEEDNDIEG--FN
YLL-KMSLLSLTLDHINKLNNEYNSKQVQLKELINTTPI-----QLYKKDLV
>A7ANB1_BABBO/680-1132
RSIPSVVDGWKPGQRKVLFGCLK---RNL-VGECKVAQLTGYVAEHSAYH-HGEASLQQT
IINMAQ-NFVGSNNINVLEPCGQFGSRKEGGKDASAARYIFTKLNPITRL-IFVEEDDNI
LEYQNE-EGQTIEPMYYIPTIPMVLVNGSEGIGTGFSSQIPNYNPLDIIDNLKRYL-N-N
V-D---------MK----PMVPWYHKFTGEIE---PNDKGG----FDCL------GNYQ-
-WLDENG----------------LLEITELPIRKWTHDYRV-FLESLE-QGVNGK-EPLI
L-----GFVDNSTHE--SVHFTLN--VN-P-ECIE---EVINEG---VDKVFKLRTSIAT
TNMTLFDANKK-LKRYS-NELEIIRDFAAVRLATYEKRKTYLINNLKLLLR---------
--RIS-----------NQVRFIHMVVNEELVLFKKAKATLVAE--LRDLGFDSNTDILKG
SEEPSTL------------------------------NEPVTPSRRSGTQDAPGAD--YN
YLL-NMPLWSLTLEQVQKLNEEHAQKENQLRILLETTAT-----DMWMDDLN
>Q4Y8Y8_PLACH/229-683
RSIPNIMDGWKPGQRKVLYGCFK---RNL-RNECKVAQLVGYIAEHSAYH-HGESSLQQT
IINMAQ-TFVGSNNINFLEPCGQFGSRKEGGKDASAARYIFTKLASSTRS-IFNEFDDPI
LKYLNE-EGQKIEPQYYIPVIPTILVNGCEGIGTGYSSFIPNYNYKDIINNIKKYI-D-K
E-P---------LV----PMVPWYKDFKGRIE---SNGKSG----YETI------GIIN-
-KIDD-E----------------TLEITELPIKRWTQDYKE-FLEELL---TDEK-NQLI
L-----DYIDNSSHE--DVCFTIK--MD-P-VKLK---KAEEEG---LEKVFKLKSTLTT
TNMTLFDSNLK-LQRYA-SELDILKDFCFHRLNAYNERKSYLISKLEKEKR---------
--IIS-----------NKTKFILAIINGELVVNKKKKKILVEE--LYRKGYDPYKDIHKV
KKEEIFEQE-------------------------LLEAAENPEDNEEIIAGVTVKD--YN
YLL-NMPIFSLTLEKVEELLAQLKEKEQELEILKSITVE-----TMWLKDIE
>A4S645_OSTLU/696-1144
RSIPSMVDGFKPSQRKVLFSCFK---RKL-KSDIKVAQLSGYVSEHSAYH-HGEASLAMT
IVNLAQ-DFVGSNNINLLVPSGQFGTRLQGGKDHASPRYIFTRLHEVCRA-MFPECDDAL
LNYLDE-DGQRIEPDYYYPVLPLVLVNGAEGIGTGWSTSIPNFNPRDLIANIRLVL-E-G
E-S---------PV----QMHPWYRHFKGSITEELVKGETR----YNVT------GSYN-
-IRDE-C----------------TLEVTELPLRSWTSDYKE-FLEEML-VPKTKTAKPFI
T-----DYKEYHTDS--TVHFVIT--MP-P-ENLA---AAQASG---IEKKFKLSTKLNI
TNMHLFNEQGV-ITKYS-SPVAILEAFVPLRLKAYSQRREMLIRLAESQLK---------
--RLS-----------NKMRFILAVVDGSLVVNRKKKQELIAE--LEALCYDRLPKTDKG
SVA-------------------------------------ELDEDGEFIANDVAGS--YD
YLL-GMPLWNLTLEKVDELCAEKEAKEAEVAELHKTTEK-----DLWMKDLD
>TOP2_ARATH/702-1164
RSIPSMVDGLKPGQRKILFVAFK---KIA-RKEMKVAQLVGYVSLLSAYH-HGEQSLASA
IIGMAQ-DYVGSNNINLLLPNGQFGTRTSGGKDSASARYIFTKLSPVTRI-LFPKDDDLL
LDYLNE-DGQRIEPTWYMPIIPTVLVNGAEGIGTGWSTFIPNYNPREIVANVRRLL-N-G
E-S---------MV----PMDPWYRGFKGTIE---KTASKEGGCTYTIT------GLYE-
-EVDE-T----------------TIRITELPIRRWNDDYKN-FLQSLK-TDNGA---PFF
Q-----DVKAYNDEK--SVDFDLI--LS-E-ENML---AARQEG---FLKKFKLTTTIAT
SNMHLFDKKGV-IKKYV-TPEQILEEFFDLRFEYYEKRKETVVKNMEIELL---------
--KLE-----------NKARFILAVLSGEIIVNKRKKADIVED--LRQKGFTPFPRKAES
VEAAIAGAVDD---------------------DAAEEPEEILVDPESSSSYIPGSE--YD
YLL-AMAIASLTIEKVEELLADRDKMIIAVADMKKTTPK-----SLWLSDLE
>Q383C4_TRYB2/683-1161
RSIPSVVDGLKPGQRKIMFSAFK---RNL-VRSLKVAQLAGYVSEHAAYH-HGEQSLVQT
IVGLAQ-DYVGANNVPLLYRDGQFGTRLQGGKDHAAGRYIFTRLTDIARR-IYHPSDDFI
VEYRDD-DGLSVEPFYYVPVIPMVLVNGTAGIGTGFATNIPNYSPLDVIDNLNRLL-S-G
E-E---------LQ----PMKPWYFGFTGTIE---EREKGK----FVSS------GCAT-
-VRPD-G----------------VVHITELPIGTWTQQYKK-FLEDLR-ERE------IV
I-----QYREHNTDV--TVDFEVF--IH-P-EVLR---QWVAQGC--VEERLQLREYIHA
TNIIAFDREGK-ITKYL-DAESVLKEFYLVRLEYYARRREFLLEQLQRAAL---------
--KLE-----------NMVRFVNEVIDGTFIVTRRSMKDVLKD--LKQRGYTPFPPQQKK
KMSSTTIVDEEDNDGARKILP-DVFEFESVPLCEQVIGKILCTAEPEEINMWKGVLVEYD
YLL-SLRMVDLTVEMAMYFRTKREQMLNKHNFVLSASSK-----DLWREDLD
>A4HGT2_LEIBR/679-1152
RSIPSAIDGFKPGQRKILFSCFK---RNL-VNSIKVVQLAGYVSEHSAYH-HGEQSLVQT
IVGMAQ-DFVGSNNVPLLRKDGQFGTRLHGGKDHAAGRYIFTRLMHVARA-IFHPADDFV
VEYKDD-DGLSVEPFYYIPVIPMVLVNGTTGIGTGFSTSIPNYNPLEVIRNLERLM-R-G
E-E---------VH----KMQPWYFGFTGTME---EKEPGK----FISH------GRYE-
-VRPD-G----------------VVCITELPIGVWTQTYKK-FLEDMR-EKE------LV
V-----QYREHTTDV--TVDFEVF--LH-P-QVLE---QWVAQDV--VEERLQLKEYVHA
TNIIAFNKEGQ-ITKYW-DAESVLKDFYLVRLDYYAKRKDYLLGELRRLTS---------
--KLE-----------NMVRFVREVVEGTLVVTKRKKKELLED--LQGRLYLPFPPHAKK
KLSSTTVEEEGGEAEPTTQ------NSEEDVLGMGSAADGGVDDGDAETPEVRRATRNYD
YLL-GMKLWSLTAEMIARLEAQLARARHDTATMEARTPK-----DMWMEDLQ
>TOP2A_RAT/711-1169
RSIPSMVDGLKPGQRKVLFTCFK---RND-KREVKVAQLAGSVAEMSSYH-HGEMSLMMT
IINLAQ-NFVGSNNLNLLQPIGQFGTRLHGGKDSASPRYIFTMLSPLARL-LFPSKDDHT
LRFLYD-DNQRVEPEWYIPIIPMVLINGAEGIGTGWSCKIPNFDVREVVNNIRRLL-D-G
EEP---------L-----PMLPSYKNYKGTIE---ELASNQ----YVIN------GEVA-
-ILNS-T----------------TIEITELPIRTWTQTYKEQVLEPML-NGTEKT-PPLI
T-----DYREYHTDT--TVKFVIK--MT-E-EKLA---EAERVG---LHKVFKLQTSLTC
NSMVLFDHVGC-LKKYD-TVLDILRDFFELRLKYYGLRKEWLLGMLGAESS---------
--KLN-----------NQARFILEKIDGKIVIENKPKKELIKV--LIQRGYDSDPVKAWK
EAQQKVPEEE------------------------ENEENEESESESTSPAAESGPT--FN
YLL-DMPLWYLTKEKKDELCKQRDEKEQELNTLKKKTPS-----DLWKEDLA
>A0A0R3P1N4_DROPS/692-1170
RSIPSLVDGLKPGQRKVMFTCFK----RNDKREVKVAQLSGSVAEMSAYH-HGEVSLQMT
IVNLAQ-NYVGSNNINLLEPRGQFGTRLTGGKDCASARYIFTLMSPLTRL-IYHPLDDPL
LEYQTD-DGQRIEPLWYLPIIPMVLVNGAEGIGTGWSTKIANYNPREITRNLRRMI-N-E
EEP------------L--PMHPWYKNFTGRM-------------EYISD------GRYV-
-HTGNIQI-L---------P-GERVEITELPIGVWTQNYKE-NVLEAL--SNGT---EKV
K-AIVSEYREYHTDT--TVRFVIS--FAP---GEF---RRIQSEDGGFYRVFKLSSTLSI
NQMHAFDQ-NNCLRRYA-SSTDVLKEFYQLRVEYYGRRKEYLVGQLTALAD---------
--RLS-----------DQARFILEKCEKTLVVENKQRKAMCDE--LTKRGYRPDPVKEWQ
RRIKMEDAEPENEEEEDE--------EGEQAAPSSSKKDVKKEVDPDKAFKKLTDVKKFD
YLL-GMSMWMLTEEKKNELLKQRDYKLSELDNLRKRTPH-----QLWLDDLD
>Q7PWM2_ANOGA/692-1178
RSIPCMLDGLKPGQRKVLYTCFK---RDD-KREVKVAQLAGSVAEKSAYH-HGEMSLCST
IINLAQ-NYVGSNNINLLYPGGQFGTRLTGGKDSASPRYIFTMLSALTRH-IFHPLDDPL
LEYQYE-DNQRIEPVWYLPIIPMLLINGADGIGTGWATKIPNHNPRDVIANIRRML-N-G
D-E---------PK----MLTPWYKNFRGVIE---SVGHQK----YLTA------GTVG-
-LLDG-K----------------KIEISELPIGTWTQTYKENVLEPLL-HGSDKA-KAVI
A-----DYKEYNTDT--TVRFVIS--FLPGEYEKL---YAEEGG---FHRLFKLTSSIST
ASMNAFDDKNY-LKRYA-HANEIFMEFYTVRLDFYGKRRAYLLGMLQAEAD---------
--SLS-----------DKARFIMEKCNGTLVVENKKRKALIDE--LIKRGYRADPIQEWK
RRVQTNDEEEEDQQGEGEEEEEQEDVKPGKSTAGKGKGAGSSSVDPEKAFQRLTDVKKFN
YLL-GMSMWMLTEERKNEILKQRDQKLAELKSLEAKTVQ-----GLWMDDLD
>Q6C7Z9_YARLI/783-1245
RSIASVCDGFKPGQRKVLFGSFK---RKF-TVSIRVAQLVGYISEHTGYH-HGEASLGST
IMAMAQ-DFAGSNNIYLMKPDGGFGSRSQGGKDAAAMRYAQTELMDITKA-IFNKQDEPL
YNYVTD-DDTPVEPEYYLPVLPMLLVNGCEGIGSGWSTSIPPYNPLDIVDNLRRML-K-D
E-P---------PV----PMIPWFRGWHGEVE---PVGDGR----YKVK------GLIE-
-QVDE-R----------------TLCITELPARMWTISMKE-FLLSSL-IDSKNE-KGWI
E-----DFTEDHGF---RVKFNIT--LS-E-KEME---KTRQIG---LRERFKLISSLST
SNMVAFDPEGR-IKKYD-SPEAIMKEYFPVRLEFYQKRKDRLVSDFEQQLE---------
--KLT-----------AQARFIKLIIDKKLNINNKGRKVLIAE--LSELKFPRYGKNGER
LASDAKAAIAED--------------------EEAPSDEVAEDLAEAEEIHGKIPTNGYD
YLL-GMALWSLTKERYEKLLRERDGKEEELIELLKKSAK-----DIWMDDLD
>Q5KP97_CRYNJ/785-1232
RSIPSVADGLKPGQRKVLFGCFK---RNL-TKEIKVAQLAGYVSEKTAYH-HGEASLTST
IVGLAQ-NFVGSNNINLLDPNGQFGTRLAGGKDAASARYIFTNLPRMTRA-IFHPADDGL
LNYLVE-DGMSIEPDYFMPTVPMVLINGADGIGTGWSTAIPNYNPVDIVENLRRMM-R-G
E-E---------PE----KMTPWFRGFKGFIE---RIDQDK----YKVS------GIIE-
-KIND-T----------------TLEITELPIRRWTQDFKE-MLEEMT-TGTDKV-PQTI
K-----DYEEHHTDT--TVHFRVH--MT-E-KNLA---DAEKEG---FDKRFKLTTSLGT
GNMVCFDLNGK-IKKYA-SPEEILEEFFHKRLEFYGHRKQHLADELNRQFE---------
--RLS-----------NQARFVHMIITKELVVSGKRRPDIVAE--LRSLKFKPFPKKERA
KEEGE----------------------------------NEAAEEEEDGDEGQASD--YD
YLL-GMAIWSLTSEKVEKLLAERDAKEQELIELLKLSPN-----NIWDRDLD
>A0A0D1DXS4_USTMA/785-1232
RSIPSAIDGLKPGQRKVMYVMFD---RKS-NSELKVNTLVGNVLGQAAYH-HGEAALSMT
IVGLAQ-NFVGSNNVNLLEPRGQFGTRLLGGKDAASGRYIFTALPKIARA-LFPATDDAL
LDYLED-DGQKVEPHWYIPVVPQVLLNGAEGIGTGWSTSVPNYNPHEIVANLRRRM-A-G
E-D---------VV----PMKPWYRGFNGDVE---EFGPGR----FKIS------GRVT-
-QIDE-K----------------TYEITELPIRTWTSNYKE-LLEERI-VSSDKI-PATI
K-----DYKEYHTES--TVNFIVE--LT-A-KGQA---EIADKG---VEAFFKLSCQIST
TNMVLFDQDGK-IKKYT-SAEEILEEFYLLRLSYYQKRKEYLVDQLKLMYD---------
--KLS-----------NQARFVQMIISRQLVVSNRKRADIVAE--LRQKDFRPFPKQGKA
SIAAE----------------------------------PEDDEAIDDEDISADSD--FD
YLL-NMAIYNLTKEKVDKLLKERDHKEEELKILIGRSPQ-----NLWDEDLT
>Q4WLF7_ASPFU/731-1183
RSIPSVVDGLKPGQRKVLYTCFR---RNL-RKDMKVVELAGHVSGMTAYQ-HGDASLQQT
IVGLAQ-TFVGSNNINCLEPSGNFGSRLQGGQDCASARYIYTRLSPFARR-VFHAADDPL
LTYNED-DGKKIEPEVYVPVVPMILINGADGIGTGWSSSIPNYNPEDIVDNLKRLM-D-G
Q-P---------VK----PMQPWFRGFTGEV------TALG-GDRFKFS------GIIK-
-ETGD-----------------KEVEITELPIRTWTQDFKD-KLEEII--KAE-----KT
PSFIK-DYKDYNTHT--KVHFVIQ--MDE---KNL---QSAREEG--LEEKFKLSKTIAT
TNLVAFDPEGR-ITKYA-SVDDILKEFYAVRLKFYERRKQYQLNELQKELD---------
--KLT-----------NQARFVQMIIDGDLVISKKKKPALVAE--LKKHGFKAFPKVIDA
VKAGEDA------------------------------PVVEEEEDESGNDETEVLSSAYD
YLL-GMPLWSLTHERVEKLRRQIGEKEVEIDALIKLSKE-----DIWKRDLD
>TOP2_SCHPO/743-1196
RSIPSVVDGLKPGQRKVVYYCFK---RNL-VHETKVSRLAGYVASETAYH-HGEVSMEQT
IVNLAQ-NFVGSNNINLLMPNGQFGTRSEGGKNASASRYLNTALSPLARV-LFNSNDDQL
LNYQND-EGQWIEPEYYVPILPMVLVNGAEGIGTGWSTFIPNYNPKDITANLRHML-N-G
E-P---------LE----IMTPWYRGFRGSIT---KVAPDR----YKIS------GIIN-
-QIGE-N----------------KVEITELPIRFWTQDMKE-YLEAGL-VGTEKI-RKFI
V-----DYESHHGEG--NVHFNVT--LT-E-AGMK---EALNES---LEVKFKLSRTQAT
SNMIAFDASGR-IKKYD-SVEDILTEFYEVRLRTYQRRKEHMVNELEKRFD---------
--RFS-----------NQARFIHMIIEGELVVSKKKKKDLIVE--LKEKKFQPISKPKKG
HLVDLEVE----------------------------NALAEEEQSGDVSQDEDSDA--YN
YLL-SMPLWSLTYERYVELLKKKDEVMAELDALIKKTPK-----ELWLHDLD
>A4HWL4_LEIIN/683-1102
RAIPHCVDGLKPSQRKILWAMLR---RHN-SEASKVAQLSGYISEASAFH-HGEASLQET
IVKMAQ-NFTGGNNINLLVPEGQFGSRQQLGNDHAAPRYIFTKLSRFARL-LFPEEDDPL
LDYMDE-EGTFVEPHHYVPILPMLLCNGAVGIGFGFATTIPSFHPLDVSAAVRAMI-N-G
ESAKQV------VR----NLVPWAVGFQGTVR---RGPDNE----FIAV------GKYTA
HPNG-------------------RFHISEIPWMTSIEAFRL-HISSLA-SAD------VV
Q-----RIADYSGAN--HIDIDLI--VR----DGS---LTTWAE---CETDLALAQRIYI
-NGTVFSPTGT-LSPIDSDLSPVLQWHYDRRLDLYKRRRTRKIGLMEMDLA---------
--RLQ-----------STRKFVEHFRQGQIDFLNATDDTLHKT--CVKLGLV--------
---------------------------------------------------RVDES--FD
YIL-KKPITFFTRTSTEKLQADIAKTQAQIEELKRTTPV-----KMWLTELD
>Q83G39_TROWT/45-485
RALPDARDGLKPVQRRILYTMSR-MGLSPDKAHVKCARVTGEV--MGKLHPHGDAAIYDT
LVRMSQ-DFTM--RIPLIDGHGNFGSL--NDGP-AASRYTEARLSRAAVA-MINDLESNV
VDFVPNYDNQFTQPEVLPALLPNLIVNGSSGIAVGMATSIPPHNLQETVRAAIYLV-R-N
RQSSLEQI----MK-I--LPGPDFPTGSIIV------GKEAFKEIYATG---K--GSFK-
-IRAKISIDYA------GIG-HTNLVITELPYMVGSERVIE-KIKQGV--NAH-----RI
D-GIL-DVTDL-SDRKNGLKLVIG--IKP---NFS---PNEVMDN--LYRHTPLEESFSV
NSVALIDG-K---PKTL-GMLDMLKVFIDHRVCVITRRSKFYLATHKKRLH---------
--MIDGLLLAL-----VDIDKTISIIRNSEG-IKEARKNLMKCLNVTR------------
--------------------------------------------------------DQAE
YIL-DIRLNMLTKLSTIKLQSEQEELRKTTQDLEEILSDPNKIDAILIDELK
>A1THL3_MYCVP/39-474
RAIPSAFDGLKPGQRRLLYQMHD-SKLLPGNKPQKSSKICSAV--TGNLHPHGGASMYGA
AALMAA-EF-Q--RVKVIDGQGAFPRI-QGDIP-AADRYTEMRLSAPGAA-LTAELDNHA
VPMVPTFDGEWTEPTWLPARWPVLLCNGAVGIAEGWATKVPAHNPREVMAACRALL-K-T
PNMTDDRL----VK-L--IPGPDWGCGATVV------GETGLREYITTG---R--GQFT-
-VRGTVSVD----------G--KNCIVTELPPGVASNTVQD-RIRALV--ESG-----EL
S-GVA-DMSDL-TDRRNGLRIVVT--AKR---GHS---AEQIREQ--LLALTPLESTFAA
SLVALDENRV---PRWW-SVRELISAFLHLRDSVVVRRSEYRLEKVTARRH---------
--LVAGLMTIH-----LDIDAAVAVIRGSET-VDEARQGLQERFGIDA------------
--------------------------------------------------------EQAD
YVL-ALQLRRLTKLDVIELQAEAEKLDAEFAELTELVANPDARRKVIDEEL-
>Q8G4F2_BIFLO/45-485
RALPDARDGLKPVQRRIVYQMGE-MNLTPDRPYMKSARVVGEV--MGKLHPHGDSAIYEA
MVRLAQ-PFAM--RLPLVDGHGNFGSL-D-DGP-AASRYTEARLGPAALG-MNADIDEDT
VDFTPNYDNKLKEPTVLPAAIPNLLVNGGSGIAVGMATNLATHNLGEVVNAAKFLM-A-H
SDATLEQL----MR-Y--VPGPDWPTGGTII------GRDGIREAYATG---R--GTLT-
-TRAATHIEHV------TAR-KQAIVVTELPYMVGPEKVIE-RISDGV--KNR-----KL
E-GIS-GAFDL-TDRHNGTRIVIE--IKT---GFD---PHAVLVQ--LFKHTPLQDNFAM
NNVALVEG-R---PHTM-GLKEMLQVWVDHRRVVIRRRSEYRKKKALERLH---------
--LVEGLLLAM-----LDIDEVIQVIRTSDD-ADAAKSRLMVVFDLDE------------
--------------------------------------------------------VQAQ
YIL-DLRLRRLTKMNRIELEAERDDLKKRIEELTRILASAEALDQVVTDEMD
>A4X5J5_SALTO/45-488
RALPDARDGLKPVHRRILWSMYE-SGHRPDRGHVKSARVVGDV--MGKYHPHSDVAIYDA
LVRLAQ-DFSL--NAPLIDGHGNFGSP-D-DGP-AAARYTEARMSREAML-LVGELGEET
VDLGPNYDGSLTQPTVLPAAFPNLLVNGASGIAVGMATNMIPHNLGEVVSAARWLI-N-H
PDATLDKL----ME-F--VPGPDLPTGGLLL------GLDEVRRAYETG---R--GVVR-
-MRAKVEIGPIE----GSRG-RQAITVVELPYGIGAEKVIA-AVTNEV-TKTK-----RL
T-GIA-DVKDL-TDRENGTRLVIE--CKV---GVN---PQALLAD--LYRLTPLEQSFGV
NNLVLVDG-Q---PRTL-GLKALLEVFLAHRYEVVTRRSAYRKRRREERLH---------
--LVDGLLVAL-----LDIDQVVKLIRGSED-AQAAKDGLMRRFGLSE------------
--------------------------------------------------------IQAT
YIL-DTPLRRLTRYDRLELEAEQEKLRGEITELSRLLDDPKVLRKVVSTELA
>Q83H53_TROWT/30-474
RALPDVRDGLKPVHRRVLYAMYK-GGYRPEKAFSKCARVVGDV--MGQFHPHGDAAIYDA
LVRLVQ-PWAM--RYPLAQGQGNFGSP-GNDGA-AAPRYTETKMATLAIE-MVRDIDEDT
VDFSPNYDGESVEPTVMPCRFPNLLVNGSVGIAVGMATNIPPHNLAEVSAGALWCL-E-N
PDATDEELTEALLE-R--IKGPDFPTGATVL------DTGGIKDAYLTG---R--GSVV-
-MRGVVDIEEI-------DG-RTCLVVRELPYQVNPDNLAL-KIASLV--KEN-----KL
S-GIA-DIRDETSGR-TGQRLIIV--LKR---DAV---ARVVLNS--LYKHTQLQENFGV
NMLAIVDG-A---PRTL-SLCSFIRLWVEHQIEVIVRRTTFRLARAEQRAH---------
--ILRAYLRAL-----DQIDEVIQLIRSSKS-AEEAQSNLMALLKIDE------------
--------------------------------------------------------TQAR
AIL-DLQLRRLAALERQRIISEAREIEELISSFRKILSDKTAQCQVIAEELR
>GYRA_MYCPN/44-483
RALPDARDGLKPVHRRVLYGAYT-GGMHHDRPFKKSARIVGDV--MSKFHPHGDMAIYDT
MSRMAQ-DFSL--RYLLIDGHGNFGSI-DGDRP-AAQRYTEARLSKLAGE-LLRDIDKDT
VDFVANYDGEEQEPTVLPAAFPNLLANGSSGIAVGMSTSIPSHNLSELIQGLILLI-D-N
PDCTINDL----LG-V--IKGPDFPTGANII------YTKGIESYFETG---K--GNVV-
-IRSKVSIEQL-------PT-RAALVVTEIPYMVNKTSLIE-KIVELV--KAE-----EI
T-GIA-DIRDE-SSR-EGIRLVIE--VKR---DTV---PEVLLNQ--LFKSTRLQVRFPV
NMLALVKG-A---PKLL-NMKQALTVYLEHQLDVLIRKTQFNLKKYQERFH---------
--ILSGLLIAA-----LNIDEVIAIIKKSAN-NQVAMEALHERFGLDE------------
--------------------------------------------------------IQAR
AVL-DMRLRSLSVLEVNKLQTEQQELKALIEFCQQVLADKQLQLKLIKEQLT
>Q6YQ76_ONYPE/46-473
RALPDIKDGLKPVQRRILYSMKE-LGVYSHASYKKAARVVGDV--MGKYHPHGDSSIYEA
MVRMAQ-DFSY--RYPLVDGHGNFGSI-DGDKA-AAMRYTEVKMAKMAME-LIKNIDKDT
IDFVDNYDGTEKEPLVLPTALPNLLINGATGIAVGMATKIPTHNLGEVIDGLINYI-N-N
KDISIDEL----MQ-H--IKGPDFPTGGELL------GLQSLKSAYHTG---Q--GAVI-
-LKAKSHVSKE-------RG-KTSIIVTEIPYQVKKTDLIE-KIAFLV--KNK-----IV
E-EIT-DLRDE-SSR-KGMKIVIE--LKR---DAN---SKIILNK--LYKHSQLRISFGI
NMVALVGK-T---PQLV-SLKQILEAFFNFRIEVINRQKSFELKKASARKH---------
--LVTALITIL-----EDIETAIKLIKTSTD-VKEAQSKLMQRYNFDE------------
--------------------------------------------------------IQSK
AIL-EMSLQRLANQETQKLITEEKNLTQEILECQSIIDS---Q---------
>Q4A9F6_MYCHJ/70-510
RALPDVRDGLKPVHRRILYTMAE-LGITSGTSYKKSARIVGDV--LGKYHPHGDASVYES
MVRMAQ-PFSL--RYPLVDGHGNFGSI-DGDEA-AAMRYTEARLSKISNK-MIEGLKKNT
VDFRPNYDASEVEPEVLPAKFPNLLVSGVSGIAVGMMTKIPPHNLGEIIHSFIIFA-K-N
PKIEINEL----IS-S--LPGPDFPTGATIY------GKKGINQAYLTG---K--GSFI-
-IRAKAKIENL------NSG-RSRIIFYEIPYEVKKPAIIE-KVAFLV--RNK-----KI
L-GIK-DVRDE-SSR-HGIRVVFE--IKK---GFS---PEIILNK--LYHSTDLQINYSI
NMLALVNG-V---PKLM-NLAQIFNYYLEHQKEINLRSLNFDLEKATEKLN---------
--VLEGIKVAV-----ENIDEVIKIIKSSKS-DQAAQEKLAHTYNLNS------------
--------------------------------------------------------GQTK
AII-EMRLGRLTSLAIEKLNNEIEELKVEISEIKSIIDSPKKLIDLIIEQHK
>Q4A691_MYCS5/88-528
RAIPDARDGLKPVHRRILYDMSE-LGMTPGTQYKKSARIVGDV--LGKYHPHGDSSVYNA
MVRLAQ-DFSM--RYPLVDGHGNFGSI-DGDEP-ASMRYTEARMAKISTE-LLEGIKKNT
VDFVDNYDSTEKEPAVLPSRFPNLLVSGSIGIAVGMATSIPPHNLKETIDAVIAYA-R-N
KDITVEEL----LQ-Y--IKGPDFPTGGVIL------GTKGILEAYKTG---R--GQIP-
-LRSEYEIVQL------KNE-KFRIIITKIPYNIRKSAIVE-SISKLD--KEN-----AV
E-GIS-DLRDE-SNR-DGIRIVID--IKK---GFN---PEVVLNK--LFKKSSLLTKFSV
NMVALVNT-Q---PKLL-TLKDVLDVYLEHQKEVLTRELNFDLKKAQDSIH---------
--ILEGLLVAT-----NNIDDVVALIKSSSS-DEVASKKLIEKYSLSE------------
--------------------------------------------------------EQAK
AIL-NMRLGRLTGLSYSKMTNEIEELRKEIQRITSILDSEQELVNNVIADLE
>Q9HJB6_THEAC/28-464
RAIPDVRDGLKPVQRRVLYSMRE-LGVTHDKPYKKCARIVGET--MGKYHPHGDMAIYDA
LVRMAQ-DFSL--RYPLVDGQGNFGSI-DGDSP-AAMRYTEARLTQIAED-MMDDIDENT
VPFRLNFDGTLSEPEYLPSKIPNLLINGSSGIAVGMATNMVPHNLTEICDAILYEV-D-H
RDSPVDDL----LK-Y--VKGPDFPGGGIVF------YGKDLIEAYRTG---R--GKVI-
-VQGEVDATE---------D--RRLIIKSIPYGVNKADLVQ-SIADLA--KNE-----VI
K-DIT-DIKDE-SDR-NGIRIVIK--VRD---DDI---KPLVLNQ--LYEHTALESSIGI
INLVLVGN-Q---PKLM-NLKDLIDSFIDHRLDVILRRSQFRLDRKKERLD---------
--VLTGILTAV-----EHIDRVVEILKSSKD-ADEASSKLRNEFDLND------------
--------------------------------------------------------RQIK
AIL-EMRLQRLVNTEQESVRSEIAQIQAEIKDLEEIILSEDRRIDEFKKEIT
>O29785_ARCFU/26-460
RALPDVRDGLKPVQRRILYAMYE-MGLFSNRPYRKSARIVGEV--LGKYHPHGDSAVYDA
LVRMAQ-DFVM--RYPLVDGQGNFGSI-DGDSP-AAMRYTEARLTKIAEE-MLADIGKNT
VDFMPNFDATLKEPVVLPSKIPNLLINGSSGIAVGMATNMPPHNLAEVCEGIIAYI-Q-N
PEISVEEL----MK-Y--VKGPDFPTGGVIV------GVDGIKEAYLTG---R--GKIT-
-VRGKVEV-----------E-KNAIIIREVPYMVNKAKLVE-SIAELA--KD------RI
D-EIR-TIRDE-SDR-EGIRVVIE--LKS---GSN---PETVIKK--LYAYSNLQTTFGI
INLALVDN-E---PRIL-NLKELIALFVDHRREIIRRRTTYDLEKAQERLH---------
--IVEGLKVVV-----EDIDNAINLIKSSSS-PSEAKGKLIETYSLSE------------
--------------------------------------------------------KQAD
AVL-QMRLQKLTAMEIDALLKEYESLKEKIAEYESILASPEKIDAIIADEVR
>A3CVD7_METMJ/32-471
RAIPDARDGLKPVHRRTLYAMWE-MGNTSDKPYKKSARIVGDV--MGKYHPHGDSAIYDT
LVKMAQ-PFSY--RCMLVDGQGNFGSI-DGDSA-AAMRYTEARLTKISEE-LLTDIDKKT
VDFVPNFDESLQEPSVLPARIPNLLVNGSSGIAVGMATNMPPHNLREVCEATCRVI-D-D
AGTSTEEL----MQ-V--MPGPDFPTGGIMM------GTAGIRDAYLTG---R--GKCV-
-VRGVAEIEEE------GRT--PQIIITEIPFQVNKARLIE-HIASLV--RDK-----RI
E-GIG-DIRDE-SDR-DGMRIVVE--LKR---GAA---PQVILNF--LYKHTALESSFGI
INLAIVDR-Q---PRTL-NLKEIIHEFLKHRVDVVRRRTEFDLTKNEERMH---------
--ILRGLLVAL-----DNIDAVIATIRGSGT-TDEAQKALVAKFALDE------------
--------------------------------------------------------VQAD
AIL-KMQLRRLAALEHQKILDERDAIAAEIERLSAILASEASILAEIKKELV
>Q73QZ8_TREDE/36-475
RALPDVRDGLKPVHRRILYSMEE-KGLRSSGPTRKCAKIVGDV--LGSYHPHGDASVYDA
LVRLGQ-DFSL--RYPVIYPQGNFGTI-GGDPP-AAYRYTEAKMAKIAET-MVEDIKKET
VDFIPNFDDSTKEPTVLPAKFPFLLANGSSGIAVGMATNMPPHNLREIADAVSAYI-D-N
PEIEIDEL----CK-Y--MKGPDFPTGGVIY------GRKGIKQAFKTG---R--GKIL-
-VRGKFTIEVD------KKG-KETIVFTEVPYQVNTTTLVS-RIGELA--REK-----II
D-GIA-NVNDETSDR-TGLRVVIE--LKR---GAI---TKVVLNQ--LFAKTALQSSFGV
INLALVNG-R---PETL-NLKLLVKYFVEHRVDVVTRRTKFDLRKAEERAH---------
--ILEALIVAI-----DNIDEVIKIIRSSRD-PQTAKNNLMERFGFDD------------
--------------------------------------------------------VQAQ
AIV-DMQLKRLTSLEIEDLRKELQELQVLIAHLKDLLAHPEKILALIKEE--
>Q7MUU5_PORGI/32-472
RALPDVRDGFKPVHRRVLYAMNE-TGNVYTNPTRKCANAVGEV--LGHYHPHGDSSVYMA
LVRMAQ-PWSL--RYPLVDGQGNFGSV-DGDSP-AAMRYTESRLSRIAGE-MLQDIDKET
VDFQNNFDDTRQEPTVLPTRIPNLLINGASGIAVGMATNMPPHNLSEAIDGCVAYI-EAD
GDIDVEGL----MQ-Y--VKAPDFPTGGFIY------GYSGVKEAFETG---R--GRVV-
-IRSRAEIEQH------NNH--ERIIITEIPYLVNKAELVS-NIAQLI--NEK-----RL
D-GIS-NISDE-SNR-KGMRIVVE--IKR---DAN---ASVVLNK--LYKMTALQSSFSV
NNIALVKG-R---PRLL-NLKDLIGEFVDHRQEVVTRRCRFELRKARERAH---------
--ILEGLLIAV-----DNIDEVISIIRSSKD-AAEAMSRLIERFDLSD------------
--------------------------------------------------------IQAR
SIV-DMRLRALTGLERDKLRAEFEEIMASINHLEALLADRALLMELVKSELL
>A8Z6B7_SULMW/31-470
RALPDVRDGLKPVHRRVLYGMYE-QGALNHKHYKKSARIVGIV--LGKYHPHGDSSVYDA
IVRMAQ-SWSL--RYILIDGQGNFGSI-DNDPP-AAMRYTEIKLKKISED-MLMDLEKET
VDMKLNFDDSCKEPIVLPTCIPNLLINGSSGIAVGMATNMPPHNIVESIEAICSYI-D-N
KNITIEEL----MK-Y--IKAPDFPTGGIIY------GYEGVKEAFLTG---R--GKIL-
-LRSKVHFEKI------KFR--TCIIIDEIPYQIKKAEFIN-KTLELV--KEG-----RL
E-GLY-SIRDE-SDR-NGMRIVFF--LKK---NVN---KQLLLNN--LFKETYLETSFSV
NNIALVNG-K---PTKL-NLKYLIKHFVNHRHNVIIRRTKYDLNKAKYRAH---------
--IIEGFFLVL-----EHLESVIELIKSSKD-RENAKIKLLNKYKLSE------------
--------------------------------------------------------IQVQ
SIL-ELKLNSLTKLESEKIKEEFIKLNKKISSYKRILNDKFLQKKIIKKELK
>B4SAT3_PELPB/30-470
RALPDVRDGLKPVHRRVLFGMHE-LGLQAGKPHKKSARVVGEV--LGKFHPHGDTAVYDS
LVRLVQ-EFSM--RYPLIDGQGNFGSV-DGDSP-AAMRYTEVRMKSIAGE-MLKDLDKAT
VDFSLNFDDSLEEPTVLPSAIPNLLANGSSGIAVGMATNIPPQNLREVVDGMIALI-A-N
PELEVADL----MK-Y--VIAPDFPTGGIIY------GYEGVRSAYMTG---R--GKVV-
-IRARAIVEITP-----KNS-RESIVVTELPYQVNKVRLIE-KIVELV--HDK-----KI
E-GIA-DIRDE-SDR-DGMRLVIE--LKR---DAV---AMVVLNN--LYKHTPMQDTFGV
IMLALVDG-V---PRIL-NLKEMMVYYIKHRNEIVLRRTQFDLATAEKRAH---------
--ILEGLKICL-----DNLDEVISTIRESPD-ASTAQERLIERFGLSE------------
--------------------------------------------------------LQSK
AIL-EMRLQRLTGMERKKIDLEYTEVLAFIEELRFILGSPEKQMQIIREEL-
>Q8CM44_LEPIN/56-495
RALPDVRDGLKPVHRRILHAMNE-RAWRSDRPYVKCAKIVGEV--IGNYHPHGDASVYEA
LVRMVQ-EFSL--RVPLIDGQGNFGSI-DGDNP-AAYRYTEARLEKVAEE-LLRDIEKET
VSFSPNYDDTKEQPDVLPANFPNLLVNGSSGIAVGMATNIPPHNLRETIDAVIAVI-R-N
PEITIPEI----LK-I--IPGPDFPTSGIII------GGEGLISAYSTG---K--GSIR-
-IRSKVEIEEK------KNG-REVIVVTEIPYQVNKKVLLE-KIGDLV--NEK-----QI
E-GIS-EILDL-SDR-KGIRVEIH--IKK---DAN---AQVILNQ--LYKMTQLQVSYGI
TMLAILDN-K---PKIF-NIKEILTAYAAHRREVIVRRTQFDLDKAEKRAH---------
--ILEGLKIAL-----ENIEDVIKVIRASKN-PPEAKQQLMIRFSLSE------------
--------------------------------------------------------VQSD
AIL-EMRLQRLTSLEVQKIIDELEEVRKLIIDLKDILAKPSRVNEIVCTEL-
>Q2LYA0_SYNAS/33-474
RAIPDVRDGLKPVHRRVLFAMSE-MGNRWNKPYKKSARIVGDI--IGKYHPHGDAAAYDT
IVRLAQ-DFSM--RYPLIDGQGNFGSI-DDDPP-AAMRYTEVRMARITEE-ILADLEKDT
VDFVPNYDESLMEPSILPSRIPTLLLNGTAGIAVGVATNIPPHNVTEVLSGTIALI-R-N
PEMTLEEI----MQ-F--IPGPDFPTAGFIN------GREGIISAYRTG---R--GIIR-
-LRAKVVIEKNE-----RND-RESIVVTEIPYQVNKAALIE-KISELV--KEK-----KI
T-GIS-DLRDE-SDR-EGIRIVID--LKR---DEN---SNVILNQ--LYKHTQMESTFGI
IMLAIENG-Q---PHVF-NLIEILKSFIEFRKVVIVRRTTFEVNKARERAH---------
--ILEGLIIAL-----DNIDEVVAVIKASKS-PQEAASALCSRFSLTD------------
--------------------------------------------------------IQAR
AIL-DMRLQRLTGLEQSKIKEEFDALLKEIERLQGILDDPRKVLEVIISEME
>Q2IHQ4_ANADE/49-490
RALPDVRDGLKPVHRRVLYAMHT-EGLHYNKRYSKCAGVVGEV--LKKYHPHGDASVYDA
LVRLAQ-DWNL--RYPLIDGQGNFGSV-DGDPA-AAYRYTECRLERLSDH-LLADIDKDT
VDWGPNFDESILEPRVLPTRFPNLLVNGSAGIAVGMATNIPPHNMGEVIDAAVHLI-E-N
PKATVLDL----MR-F--IPGPDFPTAGIIR------GRDGIRAAYEKG---R--GTIQ-
-VRARTVVEIHP-----KTE-RETIVVTEIPYQVNKAKLVE-HIAELV--REK-----RI
E-GIS-DLRDE-SSR-EGMRIVIE--LKR---DAL---AQVVLNN--LYAHTQMQMGFGV
IMLAIDGG-Q---PRVL-TLKEMLERFVAHRRDVVTRRTRYELRKAREREH---------
--ILLGYQIAL-----DHIDEIIELIKKAKD-RDAARDEMMARFALSE------------
--------------------------------------------------------LQAK
AIL-EMQLQRLTGLERQKILDELAEVQKLITRLKEILASEKVLMELIVGELR
>GYRA_CAMJE/35-474
RALPDARDGLKPVHRRILYAMQN-DEAKSRTDFVKSARIVGAV--IGRYHPHGDTAVYDA
LVRMAQ-DFSM--RYPSITGQGNFGSI-DGDSA-AAMRYTEAKMSKLSHE-LLKDIDKDT
VDFVPNYDGSESEPDVLPSRVPNLLLNGSSGIAVGMATNIPPHSLNELIDGLLYLL-D-N
KDASLEEI----MQ-F--IKGPDFPTGGIIY------GKKGIIEAYRTG---R--GRVK-
-VRAKTHIEKK-------TN-KDVIVIDELPYQTNKARLIE-QIAELV--KER-----QI
E-GIS-EVRDE-SNK-EGIRVVIE--LKR---EAM---SEIVLNN--LFKSTTMESTFGV
IMLAIHNK-E---PKIF-SLLELLNLFLTHRKTVIIRRTIFELQKARARAH---------
--ILEGLKIAL-----DNIDEVIALIKNSSD-NNTARDSLVAKFGLSE------------
--------------------------------------------------------LQAN
AIL-DMKLGRLTGLEREKIENELAELMKEIARLEEILKSETLLENLIRDELK
>Q72G56_DESVH/47-487
RAIPDVRDGLKPVHRRIMFAQHE-LGNAYNRPHKKSARIVGDV--IGKYHPHGDSAVYDA
IVRMAQ-EFSM--RDPLVDGQGNFGSI-DGDAA-AAMRYTEVRMSRLAGE-FIADIEKET
VDFRPNYDNTLLEPVVLPTRVPNLLLNGSTGIAVGMATNIPPHNLGELCNALLHLL-D-D
DACTIDDL----MD-H--VKGPDFPTGGFVY------AGQGLVDAYTTG---R--GTVK-
-VRGKVEIEER------KKG-FQAIVIREIPYGLNKSSLVE-KIAALV--NER-----RI
D-GVA-DLRDE-SDR-KGIRVVID--LKR---GTI---PDIVVNA--LYKYTPLESSYGI
NMLAVVDN-R---PQLL-DLKSALSHFLEHRREIIIRRTRYDLRKAEARAH---------
--ILEGLRIAL-----DNIDEVVALIRASAT-PQEAKDRLMQRFGLSE------------
--------------------------------------------------------AQSQ
AIL-DMRLQRLTNLEHEKLLDEYRELLKKIEYFRSILENIEVLRQVMREEFT
>Q1IZL8_DEIGD/28-467
RALPDVRDGLKPVQRRIMYAMLQ-EGLASNQKHAKSAAVVGEV--MKKYHPHGDASIYDA
MVRLGQ-WWNM--RYTLVDPQGNFGSI-DGDPP-AAMRYTEARMTKIAEE-VLADLEKET
VLLKPNYDETTVEPAVLPSAVPNLLINGAAGIAVGMATNIPPHNLTEISNGLLALI-D-K
PDITLDEM----MT-H--VLGPDFPTGGRI-------SRQGIREAYATG---H--AGLK-
-VRGKARIDEK-------NG-RAQIVITEIPYQVNKTNLIQ-TISAMY--KAG-----KI
P-DIS-ALRDE-SDRKEPVRIVVE--LKR---GAI---PTLVLNQ--LYKYTQLQSTFTV
MNLSIVNG-E---PRVL-PLIDTMRAFLDHRRDVVTRRTQYDLKKAEERAH---------
--ILEGLIKAL-----DHIDEVIERIRASNT-AAEARDALMQRFTLTE------------
--------------------------------------------------------IQAQ
AIL-DMRLQRLVGLEREKLVAEYDELQKVIARLRSILGDERLLWREIKKEIR
>Q24XA8_DESHY/32-471
RAVPDVRDGLKPVHRRIIYAMDE-LGMTPDKPYSKSARLVGDC--MGKYHPHGDSSIYDA
AVRMAQ-PWAT--RYPLIDGQGNFGSI-DGDGA-AAMRYTEMRMTHLSQL-MTQDIEKDV
IPFKPNYDQREKEPIVLPSPFPNLLVNGGSGIAVGMASNIPPHNLREVVAALILQI-D-N
PHVTLEQL----ME-K--VKGPDFPTGGLII------GSQGFTEAYRSG---R--GKVT-
-MRGKAIIESG------KNG-KSLIVITEIPFQVSKSTLAA-KIEAQS--ENG-----KI
E-GIS-EVRDE-SDR-EGIRLVVE--CKK---DAD---PKRILKL--LYKYTQLQETFGI
INLVISEEGT---PRVL-GLKEINRSYLQHRKEVVLRRTEYELAKAKARAH---------
--ILEGLVIAI-----NNLDEVLQIIRSSKT-PALAKAGLITRFEFSE------------
--------------------------------------------------------VQAQ
AIL-DMKLQHLTNLELDGIRKEYAEILKLIAELESILADINKVYTIIKHE--
>GYRA_BORBU/34-471
RALPDVRDGLKPVHRRILYSMYE-MGLRSDKAFKKAGRIVGDV--LGKYHPHGDQSIYDA
LVRLAQ-DFSL--RYPVIRGQGNFGSI-DGDPP-AAMRYTEAKMEKITEY-IVKDIDKET
VNFKSNYDDSLSEPEIMPSSFPFLLVNGSSGIAVGMATNMAPHNLREICDAIVYML-D-N
ENASIFDL----LK-I--VKGPDFPTFGEIV------YNDNLIKAYKTG---K--GSVV-
-IRARYHIEER------AED-RNAIIVTEIPYTVNKSALLM-KVALLA--KEE-----KL
E-GLL-DIRDE-SDR-EGIRIVLE--VKR---GFD---PHVIMNL--LYEYTEFKKHFSI
NNLALVNG-I---PKQL-NLEELLFEFIEHRKNIIERRIEFDLRKAKEKAH---------
--VLEGLNIAL-----NNIDEVIKIIKSSKL-AKDARERLVSNFGLSE------------
--------------------------------------------------------IQAN
SVL-DMRLQKLTALEIFKLEEELNILLSLIKDYEDILLNPVRIINIIRE---
>Q9HR29_HALSA/40-478
RALPDVRDGLKPVHRRILYAMHE-SGVTSGSGHRKSSNIVGDT--MGDYHPHGDSPIYDA
LVRMAQ-DFSM--RYPLVDGQGNFGSV-DGDPA-AAMRYTEARMAPIAEE-LLTDIEKDT
VAFQANYDDRLTEPAVLPSSFPNLLVNGSSGIAVGMSTNVPPHNLGEVIDATIHLI-D-T
PDCTVLDL----ME-Y--VKGPDFPTAANIV------GRADVKQAYQTG---R--GRVR-
-MRAEYHVESN-------GR-RDSIVITELPYQQNKSTLVE-RIADDV--RDG-----KL
E-GIT-DLRDE-SDR-NGVRIVID--LKQ---KAN---TDVVENR--LLE-SHLEKTFSV
INLALVDG-E---PKVL-TLKELLAEYVSHRKEVVRRRSEHDLGEAEDRAH---------
--ILDGRLTAL-----ENADEVVELIQDAED-RDAAKETLKSAFDFSQ------------
--------------------------------------------------------DQAD
HIV-RMQLGSLTSMEAADIESEYEDVTARIERLEEILGSEQELLDVIKDELR
```
