## Supplementary material for "Viral origin of eukaryotic type IIA DNA topoisomerases": GyrA-GyrB PSSM: pfam_gyrb_faa.txt

```
>A8Z654_SULMW/202-379
GIKEFLMFIEKN------K-ESIIENYK-SKKSRIKD---FFYLKKNK------------
--KN----INLELVMRYN-SSYKE-KIFSYV--NNINTSEGGTHISGLKKALTKTFKKYF
SKN-RRF------KK--L----KISGGYFIEGLTAILTIKIINP--KFEGQTKNKLVNYE
II--GLVEKIVKKKFNSFLE--KNP----LYLKKILNKVFLSAKARQAYKRVRE-
>F9YPB3_CAPCC/231-406
GLKEFIRYLDGN------R-PAI-----------ISN---VIAMEGEK------------
--NE----IPVEVAMVYN-DSYSE-NLHSYV--NNINTHEGGTHLEGFRRGLTRTLKKYA
DSS-GLLEKMSKDKKN-P---VQISGEDFREGLTAIVSVKVAEP--QFEGQTKTKLGNSE
VL--AVVSQAVSEMLEAYLE--EHP----NDAKVIVEKVIIAAQARHAARKARE-
>GYRB_MYCPN/228-407
GLVQYIHHLNNE------K-EPL-----------FED---IIFGEKTDTVKS-------V
SRDESY-TIKVEVAFQYN-KTYNQ-SIFSFC--NNINTTEGGTHVEGFRNALVKIINRFA
VEN-KFL------KET-D---EKITRDDICEGLTAIISIKHPNP--QYEGQTKKKLGNTE
VR--PLVNSIVSEIFERFML--ENP----QEANAIIRKTLLAQEARRRSQEARE-
>Q6F2B3_MESFL/222-391
GILDYVKEKNET------K-VKI-----------NPS---IFYVDDKH------------
--DD----IEVEVALQYN-AEYQE-NLITFV--NNINTHEGGTHEDGLRQSLVRVINRYA
EKV-ATG------NKP-A---AKYSWDDIKEGMVCIVSIRHTDP--QYEGQTKTKLANPD
AK--KAVDAVVGDAFEEFLL--KSP----EDAKAIIDKNANAQKARIAAQRARE-
>A5IZH8_MYCAP/235-411
GLIDYVNELNEG------Q-KLV-----------HDS---IIYAEGLYDS----------
--DKSGSKITVEVALQYT-STFQP-RITTYT--NNIVTIEGGTHEQGFFDALSRLINSYA
LKN-GLI------KNE-N---ERLNKEDTSKGLVAIVSVKHPDP--IFEGQTKGKLNNKD
AR--TAVREILAPVLERYFD--ENP----IDAREIINKCLQSRKSRLAAEAAAEA
>Q4A580_MYCS5/229-407
GILDFLTVITKS------KNTLQ-----------NDE---LIYTEGIY------------
--QDKTGDVKVEIAMRYMASAAKS-NAVAYAYTNNIYNKEGGTHLNGFFNGLTRIWNNYA
QDK-KFF------KTQ-G---EKFSREDLENNLFLIISIKHNNP--EFEGQTKHKLNSRN
AS--PAVNKVFSEVFEKTLD--QNP----KFAEEVIKYLLDFKARRLKDEKEKEL
>Q4AAM3_MYCHJ/222-396
GISDYVEELSKN------F-KKL-----------TNT---IIYSENQYEH----------
-NQDT---IKVEFALNYV-QEDHS-QIKSYT--NNIHNPEGGSHENGLCDGLLRILNNYA
LSN-KFI------KSE-T---DKFVKQDIKDGLIAIVSIKHTNP--IFEGQTKAKLNNKE
VR--QFVNKAFSEVFQRYLA--ENP----EDAKKIIARNLLAQKAARAAKSAREA
>A3DC64_CLOTH/230-407
GIVDYIKEVSGD----------------------------KAFTDIQYYETSTR---GRD
REDKPEYKLKMQIAFCFN-N---EVNLLEYY-HNSSFLEYGGAPDKAVKNAFVYVIDKFL
KSQ-GKY------NKD-E---SRITFQDIQDSLILVSNSFSTIT--SYENQTKKSITNKF
IQ--EAMTEFLKEKLEVYFI--ENK----VECTKILEQVLVNKRSRETAEKTRVN
>Q6AKW6_DESPS/212-367
GLRDLLAKELSD--------SNL-----------YE----PIYYKDET------------
----------LEFAFAHT-DSFND-SYYTFV--NGTYTSEGGTHLSAFREGVLKGVNEFS
GK--------------------KFVNTDVRDGIVGTLAVKVKEP--VFESQTKNKLGNTE
VR--SWIVNKVREAVSSELY--KHS----DTAEILLDKIQRNEKVRKELQSVRKE
>Q8RHB1_FUSNN/225-394
GILDFLNEIVKE------D-TTI-----------IEK---PFYVSSEQ------------
--DN----VGVDVTFTYT-TSQNE-VIYSFV--NNINTHEGGTHVQGFRTALTKVINDVG
KAQ-GLL------KDK-D---GKLMGNDIREGVVGIVSTKIPQP--QFEGQTKGKLGNSE
VS--GIVNTIVSSSLKIFLE--DNP----NITKIIIEKILNSKKAREAAQKARE-
>A4X5J4_SALTO/260-451
GLTDMVDFLAPA------S-DRP-----------VSG---TLLVCGEGAYRENAADANGV
MQANVPRRAEVEVAFRWG-TGYER-TVECFT--NTIRNAHGGTHRKGFERALTRTLAEAI
RNTRGLL------KAK-E---DPPTLDDILEGLTAVVHVRIPEP--QFTSQTKDELSTAG
IT--KVLQRLVEQHLKAWLEERKTK----TEARTVLQKIADAARVRLTQKQQKEA
>A0LUT9_ACIC1/259-454
GTKDFADYLAAEAGAQTSVSGTLQLR----GTGQFTETVPVLDDRGHSVP----------
--QDVIREMVVDVALRWD-SGYDT-VIRSFV--NVVATPKGGSHVTGFERAVVKVVSDAA
RSA-RLV------KDE------PIVKDDVLEGLTAVVSVRFPEP--QFDGQTKEVLGTPA
AT--RIVFDVVSRGLRAFFS--STRRVDRQASRAVLEKVVAAARTRRALRAHKEA
>V6KTN7_STRRC/256-449
GISEFCEFLASD--------TPVCDILRFSGQGTFKETVPVLDEHGQMTP----------
--TEVTRELGVDVALRWG-TGYDT-TVRSFV--NIIATPKGGTHVAGFEQAVGKTLNEVL
RAK-KLL------RVA-E---DDIAKDDALEGLTAVVTVRLAEP--QFEGQTKEVLGTSA
AR--RIVNNVISKELKAFLT--STKRDAAQQARVVMEKAVAAARTRIAARQHKDA
>A0JVE3_ARTS2/254-448
GISEFVDFLAADP----AVTDTWRLH----GSGKFKETVPVLDERGHSQL----------
--AEVERDCEVDVALRWG-IGYDS-TVRSFV--NIISTPKGGTHQSGFEQALVKTFRKAV
ETNARKL------KAG-N---DKIEKDDIFAGLTAVLTVRLAEP--QFEGQTKEILGTSA
VR--AIVARVVEKEINAKLN--SANRNDKAQSALLLEKIVSEMKSRISARVHKET
>Q8G4F7_BIFLO/322-520
GVKDFVDFLSKGE----PISDIWRIQ----GEGTYKEETQAVGEGGELHA----------
--QEIERTCGVDIALRWV-NGYDT-TIMSFV--NIVETPGGGTHVDGFMNAITKQIRKAV
EDNARKL------KVNMKDSAMKVERDDIQAGLVAVVTARVAEP--QFQGQTKDVLGTAQ
VK--PIVTRLTDKQFGEMIT--GSKRGYKEQSGRVLEKIVGEMHARIQSRKAKEV
>Q83G36_TROWT/222-414
GCKQFVEHLSAGE----LITDVLCIR----GKGSFSEAVPVLKETGNLVI----------
--SSVERVCDVDIALAWR-NDFET-HINSFV--NVIETPKGGTHYSGFEQALLKTIRNAV
SSQSRYL------KSG-N---NRPEREDVFSGLTAVVSVKLPEP--QFEGQTKEVLGTPA
VK--GIVANIVADNLQKLFEDPKYK----TQIRRVLEKVVAQMHFRLAARASRET
>Q2JC55_FRACC/228-399
GVKGFLTQRNRD------------------------------------AEVVHP---EPI
IITAERSDLVLDVALQWT-EGYAE-EMSSFV--NAVRTDQGGAHVDALRTGLASAINDHA
SMN-RML------DSFAG---ERITTNDILEGLTAVVSLRMDSP--RFDGQTKRRLQSPE
VG--PFVRRAVAETVAATLR--REP----GLGARVVARALDATRARLAARLAGRA
>A0L5J7_MAGMM/229-400
GLSDFIREISKD-----------------------------SRLVVEDPFEGRI---TGL
GDAGK--S-RVEWAILWD--EVDESRLRSHC--NTVPTPDGGVHEAGFRAALLRGMRDFA
DSR-NMM------PKN-V----ALTGEDIMGGMMGVISLFIPDP--QFSGQTKDKLTNGY
VS--RMVESAIKDNLDHWLH--GQP----ERATRLVGAMIERAQERINRR--KKT
>Q5FRH8_GLUOX/251-426
GLEDALSAELGP-----------------------------DPDLLTPIWAGDV---ELP
IAADGRTGGRVEWAVAFL--ESGTASLSSFC--NTIPTPQGGTHEAGFRAALVKGLRAWG
VQR-K-V------KRA-A----AISAEDVLGSVAAKLSVFIRDP--QFQGQTKDKLTSQE
AS--RLVEGALRDRVDHWLG--GNP----QQADTLLAFMVERAEERLRRREVKDT
>Q1GFU3_RUEST/251-424
GLRDYLTEVLGK-----------------------------SSVYADAPFAGK-----VE
FREKFGEPGYVEWAINWT--PSRDGFTQSYC--NTVPTPEGGTHVAGFWSAILKGIKAYG
ELV-G-N------KKA-G----QITRDDLMAGGCALVSCFIADP--AFVGQTKDRLSTEA
AA--KMVENSVRDHFDNWLA--ADT----KSAGAILDFLILRAEERLRRRQEKET
>Q5NQG9_ZYMMO/240-410
GLADYLKEEVGK-----------------------------RDCATKEFFTG--------
RQSFSDEEGSVEWAVAWP--LWSEGSSLYYC--NTILTPAGGTHEQGLRLALVRGLRAFG
ELV-G-L------KKA-K----DIAPEDVIVGADMVLSLFIREP--QFQSQTKDRLTNPQ
VA--GLVEKAIRDHFDHFLT--DDM----DRGRALLGFIMERMDERLRRRAERDI
>A1K4H7_AZOSB/226-401
GLAGYLKELAGD-----------------------------VEPVAPIFTAEKY---AGK
DDASFAPGEGAAWALAWFES---AVPSESYV--NLIPTVNGGTHESGLRAGVFEAVKSFI
EHH-TLL------PRG-V----KLQQEDVCGRMSFLLSARLLDP--QFQGQVKEKLNSRE
AV--KLVSTQLRDPFEIWLN--NHV----EAGKAIAELSIKQALARQKNAQKVEK
>Q9KPD9_VIBCH/218-384
GLKDYLAEGVKG------Y-TLL-----------PEE---PFTGEFTA------------
--QT----EAATWAVIWL-PEGGELITESYV--NLIPTAQGGTHVNGLRQGLLDAMREFC
EFR-NLL------PRG-V----KLTGEDVFDRCAYVLSIKMQDP--QFAGQTKERLSSRQ
SA--AFVSGVVKDAFSLWLN--EKP----QLAEQLAEVCIANAHSRMRASK----
>H3C592_TETNG/266-426
GFRSYVDLYVKD------KVDEM-----------GN----ALNVVHEV-V----------
--NER---WEVCLTM----S-EKGFQQVSFV--NSIATTKGGRHVDYVADQVVSKLIEVV
KKK-NK--------AG-V----AVKPFQVKNHMWLFVNCLVENP--TFDSQTKENMTLQQ
KSFGSTCP--LSDKFIKQAT--A-S----GIVESIMNWVKFKAQSQLNKK-----
>A7TEE2_VANPO/246-417
NFKSYVELYLKS-----------L--------EKKKLTESGESTEDLQTPTIL-----YE
KVNDR---WEVAFSS----S-EASFQQVSFV--NSIATTSGGTHVNYITDQIVKKVSEAI
KKK-SK-----------K----TVKPFQIKNNMFIFINSLIENP--AFTSQTKEQLTTRV
RDFGSKCE--LSNVFINKIM--K-T----DFFDKILDVANQNDQNAL-KKS-DGT
>A8N230_COPC7/322-489
NFKQYVEMYVSS------V-QEA-----------AAE---KSGGAA---QPKQTV--IHE
QISDR---WEIAYTL----STEGTFQHVSFA--NSIATSKGGTHVNYIADQISKALVTSI
SKK-NK---------G-A----TVKPAQIRNHMWLFVKSLIVNP--TFDSQTKELLTLPS
SK--FGSKPTISDEFIKKVA--K-S----GIVDNVLNWAKFKADQQM-KR-----
>A0A0D1DXS4_USTMA/334-516
NFKQYVEMYVSA--------INELGG----KADNGEEDAAGLPTSAAPKPAII-----YE
STVDKGRNWEVAFAV----S-DGEFRQVSFV--NNIATIKGGKHVDHVADQVISRLIEHV
KKD-KH---------T-G----KVMPNQVRQQLWVFVNCQIVNP--TFDGQTKETLTLKQ
SAFGSKWT--LTDEFARKVI--K-S----GVVDNIVSFARFKQDQAL-KKT-DGH
>Q2S2H3_SALRD/221-394
GIQEYLDYLVED--------------------------------LQVSPIHDDV---FMM
EDDDLDGDGRLEIALQWT--DAPKEQLHTFV--NGIPTEDGGTHEQGLKSGIRAVIRSFM
DTH-DLV------PHR-L----EIKGDDTREGLVGIVNLFHVDP--QFQGQTKDKLNNPS
VR--SQVSGALRTELEQYLN--DHS----STGEAIASRVVQAAKARRARRSASGG
>Q1D9H0_MYXXD/226-398
GIAEYLTKVVTE---------------------------------RNKPLVPAG---SAA
FYHARDNGVRLEAALAWT--EATDEHIRSYV--NGIPTPLGGTHEAGLRSAVVKAVRNYI
ETH-GIA------PKG-V----TLTAEDIREGITAILSTYVVEP--QFQGQTKGRLNNPE
VS--GQVDGVLRPALEKWLN--DNK----SIAESVVARIVLAARAREASRAASQA
>A9AYW4_HERA2/225-394
GIVSFVRHLTRE------K-GPV-----------LAQ---PFYVEKPY------------
--EN----VNVEIAMQYT-GDFNE-NLLAFT--NNIANPDGGTHVTGFRAALTRTINAYG
RNK-GLL------KEG-D----ALSGEDVREGLTAIISIKLFRP--QFESQTKSKLATPE
AK--TAVETVLNEALSAFLD--ENP----NEARRIIEKSLLASRARDAARKARDL
>Q9RVW5_DEIRA/238-410
GIANFARALVTD------DTKLL-----------YDQ---PVVMRGTHAE----------
--------VEVEVAFIHA-NTYASDNILTYA--NMIRTRDGGTPLTGFKTAYTRVLNKYA
KDK-NLI------KAG-N---PVPSGDDLLEGIYCVVSVKVGDP--QFESQAKVKLLNSE
AQ--TAVNAIVGEKFAQFLE--ENP----KIGKTIVEKAAEAARARDAARKARDI
>A9KS52_LACP7/226-396
GIKSFVSYINRE------A-SVI-----------HEE---PIYIEGKS------------
--GD----IEVEVALQYT-NSFSE-QINAYC--NRINVVDGGTLVTGFKTALTRVMNQYA
REL-GVL------KEK-D---ENFDGKDIRNGLVTIISIKHPDP--QFEGQTKTKLGNTD
AK--SAVEDVFSGEVTRFFD--KNV----EILKAILENSMRSYTARKASDKARSA
>R5K518_9CLOT/225-387
GLSAFVEDISEG--------LTH-----------TSP---IIAISGEK------------
--EN----ITADIVFVMT-EDGEE-NIIGFT--NNITNPEGGTHVTGFKSGFAKLINSYA
RNELGLL------KEK-D---ANLSGADIRSGMQAIISVKHPDP--QFEGQTKTKLSNTD
VT--KAVDDIVKEQLTVYFD--RNY----DVLKDICDRAVSLSKKKA--------
>R7G158_9FIRM/227-394
GILGFIRELNHK------K-EVV-----------H-D---PVYFKGEA------------
--EG----IEVEVAFQYV-NEFHE-NVLGFC--NNIYNAEGGTHLTGFKTTFTTAINQYA
REL-GIL------KEK-D---ANFTGADIRNGMTAIVSIKHPDP--RFEGQTKTKLDNPD
AA--KACSKVTNDEIIRFFD--RNL----ETLKKVIGCAEKAAKIRKTEERAK--
>Q8XIP6_CLOPE/237-411
GLLDFIDYLNES------K-TPL-----------HPT---PVLFEGEK------------
--EVNNIQMYGEICLQFT-DSTTE-NIVSYV--NNIPTTEAGTHETGFKTGMTRAFKEWA
KKL-NLI------KEK-D---KEFEGDDLREGMTAIVRIKITNP--VFEGQTKTKLGNNE
AY--TMMNDLAYTKFGHWIE--DNK----EVATMIINNALDAAARREKIKKINDA
>Q04F37_OENOB/233-403
GIKEFVDYLNEG--------KAV-----------IGK---VIYFDGEQ------------
--QG----IEVEVAAQYN-DGYSE-TLLSFV--NNVRTPDGGTHETGMKVAWTKAFNDYA
RKA-GLL------KEK-D---PNFDGSDVREGLSVVINLRVPENILQFEGQTKEKLGTIE
AR--SAVGSVIEEQLGRYLM--ENG----DFAQNLVRKALRAREARQAARKARD-
>Q4A5H2_MYCS5/220-390
GLEEFLDFINGS------K-SVI------------SK---PVSYKETL------------
--KN----IEVEFAFQYS-DDYSS-IILSFV--NNVKTIDGGSHEAGIKSAFVKVINDYA
FKE-AFI------KKQ-N----IFDFEDIKEGLSLILSLKIPENLLEFVGQTKSKLGTTE
AR--HIVEEIATKKLEIWFL--DNK----KEAKNIVNKIKNAYEIRLEERKRRQE
>B3PLT4_MYCA5/217-386
GIKEYIKFVGEG--------KNF-----------ISS---IFYAKGTF------------
--KK----IEMEIALVYT-DNYTE-NIYSFV--NNVKTRDGGTHETAFKSALTKTINEYA
SQH-NLL------KNK-N----NFEGDDVREGIIAVVSLKIPESILEFVGQTKDKLGTLE
AR--EAVEDFFSEKFGFYLN--ENK----LDSDKILNKIKKSYDARMAARTARN-
>PARE_MYCGA/221-392
GILEYLKYVNEN------K-KSI------------SK---IIPFKGDY------------
--EK----IVVDGCFQYT-DNESE-LIISFA--NSVKTSEGGSHENGFKQAMLETINDYS
KKY-KLI------NNK-D---KGFDWSDLKEGLSVVLSVQVPEKIIAYEGQTKNKLFTQE
VK--VAVAKILTQQLFYFLE--ENQ----ADAKQLIERFKLIKEAKEAAKKAKEN
>Q6MT98_MYCMS/221-390
GLVEFIKELVDD--------KKV-----------ITD---IITINNES------------
--KN----IIAEIALQYT-EDDNE-IILGFA--NNVKTSDGGTHLVGFKSGLIRAINDYA
KEQ-KIL------KDK-A----KLDSNDLREGLVAIVTVKIPENLIEYEGQTKSKLGTSD
AK--TVVEQIVYEFMSYWLI--ENK----VLANKIIENAFNAQKARIAAKQARQ-
>R5FAM9_9CLOT/241-411
GLKDFVSWLEQD------G-EPL-----------YTG---IISGRHET------------
--DK----VQAEFALVHN-SSYSE-QLLSFA--NNISTPEGGTHVTGFRQALSRAVNDYA
RNA-KLL------KDT-D---SSLSRDELSEGLTAVLSVRLQDA--QFEGQTKQKLGSSH
VR--PVVEQMVYTRLTLFLE--QNP----AAAKAICDKAMLARKARTAARTAREM
>A5CEE8_ORITB/234-402
GVESYVQYIDKA------K-AAL-----------HST---ISFHQTDS------------
--HG----ATVELAMQWN-DSFYE-NIVCFT--NNIRQRDGGSHLQGYRSAVTRAITKYT
K---DHF------PKN-N---INYNGDDIREGLSCVLSLKLPDP--KFASQTKDKLVSPE
AR--AIVEGIVYEKLVEWLE--HRP----SEGKKIIAKITESALAREAARKAREL
>Q6FG18_ACIAD/234-404
GLSEFVKYINEG------K-N-H-----------LND---IFHFTADS------------
--DNG---IAVEVALQWN-DSYQE-NVRCFT--NNIPQKDGGTHLAGFRAALTRGLNSYL
ENE-NIL------KKE-K---VNVSGDDAREGLTAIISVKVPDP--KFSSQTKEKLVSSE
VK--PAVEQAMNKEFSAYLL--ENP----QAAKSIAGKIIDAARARDAARKAREM
>B0SK35_LEPBP/226-395
GIVSFVEYITES------K-HPL-----------HK----VLHFVGEK------------
--EN----VWAEIALQYC-DTYSE-NIFCFT--NAINNNLGGTHLEGFRTALTRTLNDHL
KKDQTLF------KKQ-P---NGLQGDDIKEGLCAVISIKIPQP--QFNSQTKEKLVNAE
VK--GLMQTITGEGLNRYFE--ENP----AIIKKILEKCILASKAREAARRARD-
>I0IKD5_LEPFC/224-392
GIKSYNEFLNEN------K-KTI-----------HE----VLFFRREL-P----------
--TG----AQFEVAFQYQETTDNE-TILGFA--NNIFTKEGGTHIKGFRTALTRVINRFI
KDK-QL-------NKG-E----ELRGEDIREGLTAVVSVRIPDP--QFEGQTKAKLGSSW
VA--GAMETFLAEEMQERFE--EFP----QIAKKIADKGIQTAMAREAARKAKE-
>A2SQI2_METLZ/238-409
GLRQFVAHLNEG------K-ELL-----------HPE---PIYVDKSDDV----------
--NK----IEVEVALQYN-DTYGE-ILYTYV--NSVNTREGGTHLEGFRSALTRAINNIA
HAN-KHL------KE--D---VSVRGEDVREGLTAVISVKIANP--QFEGQTKMRLGNSN
VK--GLVDSMMYQALTEFFE--ENP----KVIAAIAKKSLDAANAREAARRAKEL
>GYRB_THEMA/218-394
GIVEYVKYLNRG------K-KAL-----------HD----VIHIKRTEKVK---------
-TKNGEDEVIVEIAFQYT-DSYSE-DIVSFA--NTIKTVDGGTHVTAFKSTLTRLMNEYG
KKH-NFL------KKD-D----SFQGEDVREGLTAVISVYVKNP--EFEGQTKSKLGNEE
VK--EAVTKAMREELKKIFD--ANP----ELVKTILSKIMSTKQAREAAKRAREM
>Q4UIX0_THEAN/397-569
GTRSFLEELIKD------K-TPL-----------YKPI-SYITIKGVI------------
--SN----INVEVSFSWSLESYTA-LIKGYA--NNVSTI-AGTHIDGFKISITRCVNGLL
KKY-GYF------KGN-V---KPLNGEFIREGMTAVISVKLTGA--EFDGQTKTKLGNAL
VK--TVTEKIVNEQFTNILE--NNK----ELLLAIHNKSQAAKKAFDAARTAKDL
>Q8I528_PLAF7/465-638
GLNEYITNITKN------K-TNL-----------FKDNDKIISISCYH------------
--KN----IYIDLRMKWLSNQYNE-NIISFV--NNVNTTDGGTHVDALKYAVSRCVNYNI
KKN-EMI------KNF-V----NIPGEYIREGLTAILSVKMNNP--EFEGQTKTKLGSHH
LK--SILESVIFEKLSEIFD--FEP----NLLSSIYFKALQAKLSDEEAKAARDL
>Q8VY11_ARATH/41-210
GLSEFVTWLNAD------K-KPL-----------HD----VLGFRKEI------------
--NG----TTINIALQWCVDGYSN-KILGYA--NGIRTMDGGTYIDGVKASITRTLNSLV
EKS-KLV------EDK-D---IIFTEEHVMEGLTCIVSVIVPKP--EFEGQTQ-RLGNPN
VR--EIVDQSVQECLMESFE--LHP----DVFESIMSKSYNAYKTDLAVKRARDV
>B0JVQ2_MICAN/223-393
GIKEYVAYMCRE------K-ETL-----------HKD---IIYVSGEK------------
--NG----INIEVAFQWCIDAYSD-NILGFA--NNIRTIDGGTHLEGLKAVLTRTLNNVA
RKR-NKI------KEN-E---PNLAGENVREGLTAVISVKVPEP--EFEGQTKTKLGNTE
VR--GIVDSLVGETLNEYLE--QNP----QVADTIIEKAVQAYKAAEAARRARD-
```
